# New *Hydra* genomes reveal conserved principles of hydrozoan transcriptional regulation

**DOI:** 10.1101/2022.06.21.496857

**Authors:** Jack F. Cazet, Stefan Siebert, Hannah Morris Little, Philip Bertemes, Abby S. Primack, Peter Ladurner, Matthias Achrainer, Mark T. Fredriksen, R. Travis Moreland, Sumeeta Singh, Suiyuan Zhang, Tyra G. Wolfsberg, Christine E. Schnitzler, Andreas D. Baxevanis, Oleg Simakov, Bert Hobmayer, Celina E. Juliano

## Abstract

The epithelial and interstitial stem cells of the freshwater polyp *Hydra* are the best characterized stem cell systems in any cnidarian, providing valuable insight into cell type evolution and the origin of stemness in animals. However, little is known about the transcriptional regulatory mechanisms that determine how these stem cells are maintained and how they give rise to their diverse differentiated progeny. To address such questions, a thorough understanding of transcriptional regulation in *Hydra* is needed. To this end, we generated extensive new resources for characterizing transcriptional regulation in *Hydra*, including new genome assemblies for *Hydra oligactis* and the AEP strain of *Hydra vulgaris*, an updated whole-animal single-cell RNA-seq atlas, and genome-wide maps of chromatin interactions, chromatin accessibility, sequence conservation, and histone modifications. These data revealed the existence of large chromatin interaction domains in the *Hydra* genome that likely influence transcriptional regulation in a manner distinct from topologically associating domains in bilaterians. We also uncovered the transcriptomic profiles of two previously molecularly uncharacterized cell types, isorhiza-containing nematocytes and somatic gonad ectoderm. We identified novel candidate regulators of cell-type-specific transcription, several of which have likely been conserved at least since the divergence of *Hydra* and the jellyfish *Clytia hemisphaerica* over 200 million years ago. The resources generated in this study, which collectively represent the most comprehensive characterization of transcriptional regulation in a cnidarian to date, are accessible through a newly created genome portal, available at <u>research.nhgri.nih.gov/HydraAEP/</u>.

## Supplementary material for "New *Hydra* genomes reveal conserved principles of hydrozoan transcriptional regulation": Cazet_Supplemental_DataS7 (part 1 of 29)

```
	HVAEP1-G000002	HVAEP1-G000008	HVAEP1-G000009	HVAEP1-G000010	HVAEP1-G000011	HVAEP1-G000012	HVAEP1-G000013	HVAEP1-G000015	HVAEP1-G000016	HVAEP1-G000017	HVAEP1-G000019	HVAEP1-G000021	HVAEP1-G000022	HVAEP1-G000023	HVAEP1-G000024	HVAEP1-G000026	HVAEP1-G000027	HVAEP1-G000029	HVAEP1-G000030	HVAEP1-G000032	HVAEP1-G000035	HVAEP1-G000036	HVAEP1-G000037	HVAEP1-G000038	HVAEP1-G000039	HVAEP1-G000040	HVAEP1-G000042	HVAEP1-G000043	HVAEP1-G000044	HVAEP1-G000048	HVAEP1-G000050	HVAEP1-G000051	HVAEP1-G000053	HVAEP1-G000054	HVAEP1-G000055	HVAEP1-G000056	HVAEP1-G000057	HVAEP1-G000058	HVAEP1-G000060	HVAEP1-G000061	HVAEP1-G000062	HVAEP1-G000065	HVAEP1-G000066	HVAEP1-G000068	HVAEP1-G000069	HVAEP1-G000072	HVAEP1-G000073	HVAEP1-G000076	HVAEP1-G000078	HVAEP1-G000079	HVAEP1-G000080	HVAEP1-G000081	HVAEP1-G000085	HVAEP1-G000087	HVAEP1-G000091	HVAEP1-G000092	HVAEP1-G000095	HVAEP1-G000101	HVAEP1-G000102	HVAEP1-G000104	HVAEP1-G000105	HVAEP1-G000114	HVAEP1-G000124	HVAEP1-G000125	HVAEP1-G000127	HVAEP1-G000130	HVAEP1-G000131	HVAEP1-G000132	HVAEP1-G000134	HVAEP1-G000135	HVAEP1-G000136	HVAEP1-G000137	HVAEP1-G000138	HVAEP1-G000150	HVAEP1-G000154	HVAEP1-G000155	HVAEP1-G000157	HVAEP1-G000158	HVAEP1-G000159	HVAEP1-G000160	HVAEP1-G000164	HVAEP1-G000172	HVAEP1-G000182	HVAEP1-G000186	HVAEP1-G000188	HVAEP1-G000191	HVAEP1-G000192	HVAEP1-G000194	HVAEP1-G000196	HVAEP1-G000201	HVAEP1-G000206	HVAEP1-G000207	HVAEP1-G000208	HVAEP1-G000209	HVAEP1-G000211	HVAEP1-G000212	HVAEP1-G000217	HVAEP1-G000218	HVAEP1-G000220	HVAEP1-G000227	HVAEP1-G000232	HVAEP1-G000233	HVAEP1-G000249	HVAEP1-G000250	HVAEP1-G000252	HVAEP1-G000253	HVAEP1-G000255	HVAEP1-G000261	HVAEP1-G000262	HVAEP1-G000267	HVAEP1-G000271	HVAEP1-G000275	HVAEP1-G000279	HVAEP1-G000280	HVAEP1-G000283	HVAEP1-G000285	HVAEP1-G000286	HVAEP1-G000290	HVAEP1-G000291	HVAEP1-G000293	HVAEP1-G000294	HVAEP1-G000299	HVAEP1-G000301	HVAEP1-G000303	HVAEP1-G000304	HVAEP1-G000305	HVAEP1-G000309	HVAEP1-G000310	HVAEP1-G000311	HVAEP1-G000312	HVAEP1-G000314	HVAEP1-G000316	HVAEP1-G000323	HVAEP1-G000324	HVAEP1-G000328	HVAEP1-G000332	HVAEP1-G000338	HVAEP1-G000342	HVAEP1-G000345	HVAEP1-G000352	HVAEP1-G000354	HVAEP1-G000358	HVAEP1-G000362	HVAEP1-G000367	HVAEP1-G000368	HVAEP1-G000371	HVAEP1-G000375	HVAEP1-G000376	HVAEP1-G000380	HVAEP1-G000382	HVAEP1-G000383	HVAEP1-G000384	HVAEP1-G000385	HVAEP1-G000386	HVAEP1-G000392	HVAEP1-G000393	HVAEP1-G000394	HVAEP1-G000401	HVAEP1-G000406	HVAEP1-G000407	HVAEP1-G000408	HVAEP1-G000409	HVAEP1-G000414	HVAEP1-G000416	HVAEP1-G000418	HVAEP1-G000419	HVAEP1-G000420	HVAEP1-G000425	HVAEP1-G000426	HVAEP1-G000427	HVAEP1-G000435	HVAEP1-G000439	HVAEP1-G000440	HVAEP1-G000442	HVAEP1-G000443	HVAEP1-G000444	HVAEP1-G000449	HVAEP1-G000450	HVAEP1-G000451	HVAEP1-G000452	HVAEP1-G000454	HVAEP1-G000455	HVAEP1-G000456	HVAEP1-G000457	HVAEP1-G000459	HVAEP1-G000460	HVAEP1-G000461	HVAEP1-G000462	HVAEP1-G000463	HVAEP1-G000464	HVAEP1-G000466	HVAEP1-G000467	HVAEP1-G000468	HVAEP1-G000469	HVAEP1-G000471	HVAEP1-G000473	HVAEP1-G000479	HVAEP1-G000483	HVAEP1-G000486	HVAEP1-G000488	HVAEP1-G000489	HVAEP1-G000490	HVAEP1-G000491	HVAEP1-G000495	HVAEP1-G000496	HVAEP1-G000501	HVAEP1-G000509	HVAEP1-G000511	HVAEP1-G000513	HVAEP1-G000514	HVAEP1-G000515	HVAEP1-G000519	HVAEP1-G000520	HVAEP1-G000521	HVAEP1-G000523	HVAEP1-G000524	HVAEP1-G000526	HVAEP1-G000528	HVAEP1-G000529	HVAEP1-G000530	HVAEP1-G000541	HVAEP1-G000542	HVAEP1-G000547	HVAEP1-G000548	HVAEP1-G000549	HVAEP1-G000550	HVAEP1-G000551	HVAEP1-G000552	HVAEP1-G000553	HVAEP1-G000554	HVAEP1-G000555	HVAEP1-G000557	HVAEP1-G000558	HVAEP1-G000559	HVAEP1-G000560	HVAEP1-G000561	HVAEP1-G000562	HVAEP1-G000563	HVAEP1-G000564	HVAEP1-G000572	HVAEP1-G000573	HVAEP1-G000574	HVAEP1-G000575	HVAEP1-G000576	HVAEP1-G000577	HVAEP1-G000578	HVAEP1-G000580	HVAEP1-G000581	HVAEP1-G000582	HVAEP1-G000583	HVAEP1-G000584	HVAEP1-G000585	HVAEP1-G000586	HVAEP1-G000587	HVAEP1-G000591	HVAEP1-G000592	HVAEP1-G000593	HVAEP1-G000595	HVAEP1-G000596	HVAEP1-G000597	HVAEP1-G000598	HVAEP1-G000599	HVAEP1-G000600	HVAEP1-G000601	HVAEP1-G000603	HVAEP1-G000604	HVAEP1-G000606	HVAEP1-G000607	HVAEP1-G000608	HVAEP1-G000611	HVAEP1-G000613	HVAEP1-G000616	HVAEP1-G000620	HVAEP1-G000622	HVAEP1-G000624	HVAEP1-G000626	HVAEP1-G000627	HVAEP1-G000628	HVAEP1-G000632	HVAEP1-G000635	HVAEP1-G000636	HVAEP1-G000637	HVAEP1-G000638	HVAEP1-G000639	HVAEP1-G000641	HVAEP1-G000642	HVAEP1-G000643	HVAEP1-G000644	HVAEP1-G000645	HVAEP1-G000647	HVAEP1-G000654	HVAEP1-G000655	HVAEP1-G000660	HVAEP1-G000661	HVAEP1-G000662	HVAEP1-G000663	HVAEP1-G000665	HVAEP1-G000668	HVAEP1-G000672	HVAEP1-G000673	HVAEP1-G000674	HVAEP1-G000675	HVAEP1-G000682	HVAEP1-G000683	HVAEP1-G000691	HVAEP1-G000695	HVAEP1-G000699	HVAEP1-G000701	HVAEP1-G000703	HVAEP1-G000704	HVAEP1-G000706	HVAEP1-G000707	HVAEP1-G000708	HVAEP1-G000709	HVAEP1-G000710	HVAEP1-G000717	HVAEP1-G000718	HVAEP1-G000721	HVAEP1-G000727	HVAEP1-G000732	HVAEP1-G000736	HVAEP1-G000739	HVAEP1-G000740	HVAEP1-G000741	HVAEP1-G000745	HVAEP1-G000748	HVAEP1-G000750	HVAEP1-G000751	HVAEP1-G000752	HVAEP1-G000753	HVAEP1-G000754	HVAEP1-G000755	HVAEP1-G000760	HVAEP1-G000761	HVAEP1-G000762	HVAEP1-G000763	HVAEP1-G000764	HVAEP1-G000765	HVAEP1-G000768	HVAEP1-G000769	HVAEP1-G000770	HVAEP1-G000771	HVAEP1-G000772	HVAEP1-G000773	HVAEP1-G000775	HVAEP1-G000776	HVAEP1-G000777	HVAEP1-G000780	HVAEP1-G000781	HVAEP1-G000782	HVAEP1-G000783	HVAEP1-G000784	HVAEP1-G000785	HVAEP1-G000786	HVAEP1-G000787	HVAEP1-G000788	HVAEP1-G000789	HVAEP1-G000790	HVAEP1-G000791	HVAEP1-G000794	HVAEP1-G000795	HVAEP1-G000796	HVAEP1-G000797	HVAEP1-G000798	HVAEP1-G000799	HVAEP1-G000800	HVAEP1-G000801	HVAEP1-G000802	HVAEP1-G000803	HVAEP1-G000807	HVAEP1-G000808	HVAEP1-G000812	HVAEP1-G000817	HVAEP1-G000818	HVAEP1-G000819	HVAEP1-G000820	HVAEP1-G000821	HVAEP1-G000822	HVAEP1-G000824	HVAEP1-G000825	HVAEP1-G000826	HVAEP1-G000827	HVAEP1-G000828	HVAEP1-G000829	HVAEP1-G000830	HVAEP1-G000832	HVAEP1-G000835	HVAEP1-G000836	HVAEP1-G000837	HVAEP1-G000842	HVAEP1-G000843	HVAEP1-G000844	HVAEP1-G000845	HVAEP1-G000846	HVAEP1-G000847	HVAEP1-G000848	HVAEP1-G000849	HVAEP1-G000850	HVAEP1-G000853	HVAEP1-G000854	HVAEP1-G000856	HVAEP1-G000859	HVAEP1-G000860	HVAEP1-G000861	HVAEP1-G000862	HVAEP1-G000863	HVAEP1-G000866	HVAEP1-G000867	HVAEP1-G000868	HVAEP1-G000869	HVAEP1-G000870	HVAEP1-G000871	HVAEP1-G000872	HVAEP1-G000873	HVAEP1-G000875	HVAEP1-G000876	HVAEP1-G000878	HVAEP1-G000879	HVAEP1-G000880	HVAEP1-G000881	HVAEP1-G000882	HVAEP1-G000883	HVAEP1-G000884	HVAEP1-G000885	HVAEP1-G000887	HVAEP1-G000888	HVAEP1-G000889	HVAEP1-G000890	HVAEP1-G000891	HVAEP1-G000892	HVAEP1-G000893	HVAEP1-G000895	HVAEP1-G000897	HVAEP1-G000903	HVAEP1-G000904	HVAEP1-G000905	HVAEP1-G000909	HVAEP1-G000910	HVAEP1-G000911	HVAEP1-G000912	HVAEP1-G000914	HVAEP1-G000916	HVAEP1-G000918	HVAEP1-G000919	HVAEP1-G000921	HVAEP1-G000922	HVAEP1-G000925	HVAEP1-G000926	HVAEP1-G000927	HVAEP1-G000931	HVAEP1-G000933	HVAEP1-G000938	HVAEP1-G000941	HVAEP1-G000942	HVAEP1-G000944	HVAEP1-G000945	HVAEP1-G000946	HVAEP1-G000947	HVAEP1-G000950	HVAEP1-G000951	HVAEP1-G000952	HVAEP1-G000953	HVAEP1-G000954	HVAEP1-G000955	HVAEP1-G000956	HVAEP1-G000961	HVAEP1-G000963	HVAEP1-G000969	HVAEP1-G000970	HVAEP1-G000972	HVAEP1-G000975	HVAEP1-G000976	HVAEP1-G000977	HVAEP1-G000979	HVAEP1-G000980	HVAEP1-G000981	HVAEP1-G000982	HVAEP1-G000986	HVAEP1-G000987	HVAEP1-G000988	HVAEP1-G000990	HVAEP1-G000993	HVAEP1-G000994	HVAEP1-G000995	HVAEP1-G000996	HVAEP1-G000997	HVAEP1-G000998	HVAEP1-G000999	HVAEP1-G001001	HVAEP1-G001003	HVAEP1-G001006	HVAEP1-G001009	HVAEP1-G001010	HVAEP1-G001021	HVAEP1-G001029	HVAEP1-G001030	HVAEP1-G001031	HVAEP1-G001032	HVAEP1-G001033	HVAEP1-G001036	HVAEP1-G001037	HVAEP1-G001038	HVAEP1-G001039	HVAEP1-G001042	HVAEP1-G001043	HVAEP1-G001044	HVAEP1-G001045	HVAEP1-G001046	HVAEP1-G001054	HVAEP1-G001060	HVAEP1-G001061	HVAEP1-G001063	HVAEP1-G001064	HVAEP1-G001065	HVAEP1-G001067	HVAEP1-G001068	HVAEP1-G001069	HVAEP1-G001070	HVAEP1-G001071	HVAEP1-G001072	HVAEP1-G001074	HVAEP1-G001075	HVAEP1-G001076	HVAEP1-G001077	HVAEP1-G001079	HVAEP1-G001081	HVAEP1-G001083	HVAEP1-G001084	HVAEP1-G001085	HVAEP1-G001086	HVAEP1-G001087	HVAEP1-G001090	HVAEP1-G001093	HVAEP1-G001094	HVAEP1-G001098	HVAEP1-G001101	HVAEP1-G001102	HVAEP1-G001103	HVAEP1-G001105	HVAEP1-G001106	HVAEP1-G001109	HVAEP1-G001110	HVAEP1-G001111	HVAEP1-G001112	HVAEP1-G001113	HVAEP1-G001114	HVAEP1-G001115	HVAEP1-G001116	HVAEP1-G001117	HVAEP1-G001119	HVAEP1-G001120	HVAEP1-G001121	HVAEP1-G001122	HVAEP1-G001123	HVAEP1-G001124	HVAEP1-G001127	HVAEP1-G001130	HVAEP1-G001131	HVAEP1-G001132	HVAEP1-G001133	HVAEP1-G001134	HVAEP1-G001135	HVAEP1-G001136	HVAEP1-G001137	HVAEP1-G001138	HVAEP1-G001139	HVAEP1-G001147	HVAEP1-G001150	HVAEP1-G001157	HVAEP1-G001159	HVAEP1-G001160	HVAEP1-G001161	HVAEP1-G001162	HVAEP1-G001163	HVAEP1-G001164	HVAEP1-G001165	HVAEP1-G001166	HVAEP1-G001167	HVAEP1-G001169	HVAEP1-G001173	HVAEP1-G001174	HVAEP1-G001177	HVAEP1-G001179	HVAEP1-G001187	HVAEP1-G001189	HVAEP1-G001190	HVAEP1-G001191	HVAEP1-G001193	HVAEP1-G001194	HVAEP1-G001195	HVAEP1-G001196	HVAEP1-G001197	HVAEP1-G001198	HVAEP1-G001199	HVAEP1-G001200	HVAEP1-G001202	HVAEP1-G001203	HVAEP1-G001204	HVAEP1-G001205	HVAEP1-G001206	HVAEP1-G001207	HVAEP1-G001208	HVAEP1-G001209	HVAEP1-G001210	HVAEP1-G001211	HVAEP1-G001212	HVAEP1-G001213	HVAEP1-G001214	HVAEP1-G001215	HVAEP1-G001216	HVAEP1-G001217	HVAEP1-G001218	HVAEP1-G001219	HVAEP1-G001220	HVAEP1-G001222	HVAEP1-G001223	HVAEP1-G001224	HVAEP1-G001225	HVAEP1-G001226	HVAEP1-G001227	HVAEP1-G001231	HVAEP1-G001232	HVAEP1-G001233	HVAEP1-G001234	HVAEP1-G001235	HVAEP1-G001236	HVAEP1-G001239	HVAEP1-G001240	HVAEP1-G001242	HVAEP1-G001243	HVAEP1-G001245	HVAEP1-G001246	HVAEP1-G001247	HVAEP1-G001248	HVAEP1-G001249	HVAEP1-G001251	HVAEP1-G001252	HVAEP1-G001257	HVAEP1-G001258	HVAEP1-G001260	HVAEP1-G001261	HVAEP1-G001262	HVAEP1-G001263	HVAEP1-G001264	HVAEP1-G001265	HVAEP1-G001266	HVAEP1-G001267	HVAEP1-G001269	HVAEP1-G001270	HVAEP1-G001275	HVAEP1-G001278	HVAEP1-G001280	HVAEP1-G001283	HVAEP1-G001286	HVAEP1-G001287	HVAEP1-G001288	HVAEP1-G001289	HVAEP1-G001290	HVAEP1-G001291	HVAEP1-G001292	HVAEP1-G001293	HVAEP1-G001294	HVAEP1-G001295	HVAEP1-G001296	HVAEP1-G001297	HVAEP1-G001298	HVAEP1-G001299	HVAEP1-G001300	HVAEP1-G001301	HVAEP1-G001303	HVAEP1-G001304	HVAEP1-G001306	HVAEP1-G001307	HVAEP1-G001309	HVAEP1-G001310	HVAEP1-G001311	HVAEP1-G001312	HVAEP1-G001316	HVAEP1-G001319	HVAEP1-G001323	HVAEP1-G001325	HVAEP1-G001326	HVAEP1-G001327	HVAEP1-G001328	HVAEP1-G001333	HVAEP1-G001334	HVAEP1-G001335	HVAEP1-G001336	HVAEP1-G001337	HVAEP1-G001338	HVAEP1-G001339	HVAEP1-G001340	HVAEP1-G001341	HVAEP1-G001342	HVAEP1-G001344	HVAEP1-G001345	HVAEP1-G001346	HVAEP1-G001348	HVAEP1-G001349	HVAEP1-G001350	HVAEP1-G001351	HVAEP1-G001353	HVAEP1-G001354	HVAEP1-G001355	HVAEP1-G001356	HVAEP1-G001357	HVAEP1-G001358	HVAEP1-G001359	HVAEP1-G001362	HVAEP1-G001363	HVAEP1-G001364	HVAEP1-G001365	HVAEP1-G001366	HVAEP1-G001367	HVAEP1-G001369	HVAEP1-G001371	HVAEP1-G001372	HVAEP1-G001373	HVAEP1-G001374	HVAEP1-G001375	HVAEP1-G001376	HVAEP1-G001377	HVAEP1-G001380	HVAEP1-G001382	HVAEP1-G001383	HVAEP1-G001384	HVAEP1-G001385	HVAEP1-G001386	HVAEP1-G001387	HVAEP1-G001388	HVAEP1-G001390	HVAEP1-G001394	HVAEP1-G001395	HVAEP1-G001396	HVAEP1-G001397	HVAEP1-G001398	HVAEP1-G001399	HVAEP1-G001400	HVAEP1-G001401	HVAEP1-G001402	HVAEP1-G001403	HVAEP1-G001405	HVAEP1-G001406	HVAEP1-G001407	HVAEP1-G001408	HVAEP1-G001409	HVAEP1-G001410	HVAEP1-G001411	HVAEP1-G001412	HVAEP1-G001413	HVAEP1-G001414	HVAEP1-G001417	HVAEP1-G001418	HVAEP1-G001420	HVAEP1-G001421	HVAEP1-G001423	HVAEP1-G001425	HVAEP1-G001426	HVAEP1-G001427	HVAEP1-G001428	HVAEP1-G001429	HVAEP1-G001430	HVAEP1-G001431	HVAEP1-G001432	HVAEP1-G001433	HVAEP1-G001434	HVAEP1-G001435	HVAEP1-G001436	HVAEP1-G001439	HVAEP1-G001441	HVAEP1-G001444	HVAEP1-G001445	HVAEP1-G001447	HVAEP1-G001448	HVAEP1-G001449	HVAEP1-G001454	HVAEP1-G001455	HVAEP1-G001456	HVAEP1-G001457	HVAEP1-G001458	HVAEP1-G001459	HVAEP1-G001460	HVAEP1-G001461	HVAEP1-G001462	HVAEP1-G001464	HVAEP1-G001466	HVAEP1-G001468	HVAEP1-G001469	HVAEP1-G001472	HVAEP1-G001473	HVAEP1-G001474	HVAEP1-G001476	HVAEP1-G001479	HVAEP1-G001483	HVAEP1-G001486	HVAEP1-G001487	HVAEP1-G001488	HVAEP1-G001489	HVAEP1-G001490	HVAEP1-G001491	HVAEP1-G001492	HVAEP1-G001493	HVAEP1-G001495	HVAEP1-G001496	HVAEP1-G001497	HVAEP1-G001500	HVAEP1-G001501	HVAEP1-G001502	HVAEP1-G001504	HVAEP1-G001505	HVAEP1-G001508	HVAEP1-G001511	HVAEP1-G001512	HVAEP1-G001513	HVAEP1-G001514	HVAEP1-G001515	HVAEP1-G001516	HVAEP1-G001517	HVAEP1-G001518	HVAEP1-G001519	HVAEP1-G001520	HVAEP1-G001521	HVAEP1-G001522	HVAEP1-G001524	HVAEP1-G001525	HVAEP1-G001527	HVAEP1-G001528	HVAEP1-G001529	HVAEP1-G001531	HVAEP1-G001532	HVAEP1-G001533	HVAEP1-G001534	HVAEP1-G001538	HVAEP1-G001540	HVAEP1-G001541	HVAEP1-G001542	HVAEP1-G001543	HVAEP1-G001544	HVAEP1-G001545	HVAEP1-G001547	HVAEP1-G001548	HVAEP1-G001550	HVAEP1-G001551	HVAEP1-G001553	HVAEP1-G001554	HVAEP1-G001555	HVAEP1-G001556	HVAEP1-G001558	HVAEP1-G001559	HVAEP1-G001560	HVAEP1-G001561	HVAEP1-G001562	HVAEP1-G001563	HVAEP1-G001564	HVAEP1-G001565	HVAEP1-G001566	HVAEP1-G001567	HVAEP1-G001569	HVAEP1-G001570	HVAEP1-G001571	HVAEP1-G001572	HVAEP1-G001573	HVAEP1-G001574	HVAEP1-G001575	HVAEP1-G001577	HVAEP1-G001578	HVAEP1-G001579	HVAEP1-G001580	HVAEP1-G001581	HVAEP1-G001582	HVAEP1-G001584	HVAEP1-G001587	HVAEP1-G001588	HVAEP1-G001597	HVAEP1-G001598	HVAEP1-G001600	HVAEP1-G001601	HVAEP1-G001602	HVAEP1-G001603	HVAEP1-G001605	HVAEP1-G001606	HVAEP1-G001607	HVAEP1-G001608	HVAEP1-G001609	HVAEP1-G001611	HVAEP1-G001612	HVAEP1-G001613	HVAEP1-G001614	HVAEP1-G001615	HVAEP1-G001616	HVAEP1-G001617	HVAEP1-G001618	HVAEP1-G001619	HVAEP1-G001620	HVAEP1-G001622	HVAEP1-G001623	HVAEP1-G001629	HVAEP1-G001632	HVAEP1-G001633	HVAEP1-G001634	HVAEP1-G001635	HVAEP1-G001636	HVAEP1-G001637	HVAEP1-G001638	HVAEP1-G001639	HVAEP1-G001640	HVAEP1-G001641	HVAEP1-G001642	HVAEP1-G001643	HVAEP1-G001645	HVAEP1-G001646	HVAEP1-G001647	HVAEP1-G001648	HVAEP1-G001649	HVAEP1-G001650	HVAEP1-G001651	HVAEP1-G001653	HVAEP1-G001654	HVAEP1-G001657	HVAEP1-G001670	HVAEP1-G001671	HVAEP1-G001672	HVAEP1-G001673	HVAEP1-G001674	HVAEP1-G001678	HVAEP1-G001679	HVAEP1-G001680	HVAEP1-G001681	HVAEP1-G001682	HVAEP1-G001684	HVAEP1-G001685	HVAEP1-G001687	HVAEP1-G001692	HVAEP1-G001695	HVAEP1-G001697	HVAEP1-G001698	HVAEP1-G001699	HVAEP1-G001701	HVAEP1-G001703	HVAEP1-G001704	HVAEP1-G001705	HVAEP1-G001706	HVAEP1-G001707	HVAEP1-G001708	HVAEP1-G001709	HVAEP1-G001710	HVAEP1-G001711	HVAEP1-G001712	HVAEP1-G001713	HVAEP1-G001714	HVAEP1-G001718	HVAEP1-G001720	HVAEP1-G001722	HVAEP1-G001724	HVAEP1-G001725	HVAEP1-G001727	HVAEP1-G001728	HVAEP1-G001729	HVAEP1-G001732	HVAEP1-G001734	HVAEP1-G001735	HVAEP1-G001736	HVAEP1-G001737	HVAEP1-G001739	HVAEP1-G001740	HVAEP1-G001741	HVAEP1-G001744	HVAEP1-G001745	HVAEP1-G001746	HVAEP1-G001747	HVAEP1-G001748	HVAEP1-G001749	HVAEP1-G001751	HVAEP1-G001752	HVAEP1-G001754	HVAEP1-G001756	HVAEP1-G001757	HVAEP1-G001758	HVAEP1-G001759	HVAEP1-G001760	HVAEP1-G001763	HVAEP1-G001764	HVAEP1-G001766	HVAEP1-G001781	HVAEP1-G001782	HVAEP1-G001783	HVAEP1-G001785	HVAEP1-G001788	HVAEP1-G001789	HVAEP1-G001791	HVAEP1-G001792	HVAEP1-G001793	HVAEP1-G001794	HVAEP1-G001795	HVAEP1-G001797	HVAEP1-G001798	HVAEP1-G001799	HVAEP1-G001801	HVAEP1-G001802	HVAEP1-G001803	HVAEP1-G001806	HVAEP1-G001807	HVAEP1-G001808	HVAEP1-G001809	HVAEP1-G001810	HVAEP1-G001811	HVAEP1-G001812	HVAEP1-G001813	HVAEP1-G001814	HVAEP1-G001818	HVAEP1-G001819	HVAEP1-G001820	HVAEP1-G001821	HVAEP1-G001822	HVAEP1-G001823	HVAEP1-G001824	HVAEP1-G001825	HVAEP1-G001826	HVAEP1-G001830	HVAEP1-G001831	HVAEP1-G001836	HVAEP1-G001837	HVAEP1-G001853	HVAEP1-G001855	HVAEP1-G001856	HVAEP1-G001857	HVAEP1-G001858	HVAEP1-G001859	HVAEP1-G001860	HVAEP1-G001866	HVAEP1-G001869	HVAEP1-G001871	HVAEP1-G001872	HVAEP1-G001873	HVAEP1-G001874	HVAEP1-G001875	HVAEP1-G001876	HVAEP1-G001877	HVAEP1-G001878	HVAEP1-G001879	HVAEP1-G001880	HVAEP1-G001881	HVAEP1-G001882	HVAEP1-G001883	HVAEP1-G001885	HVAEP1-G001886	HVAEP1-G001889	HVAEP1-G001891	HVAEP1-G001892	HVAEP1-G001893	HVAEP1-G001894	HVAEP1-G001895	HVAEP1-G001896	HVAEP1-G001899	HVAEP1-G001921	HVAEP1-G001923	HVAEP1-G001929	HVAEP1-G001930	HVAEP1-G001931	HVAEP1-G001932	HVAEP1-G001936	HVAEP1-G001939	HVAEP1-G001946	HVAEP1-G001947	HVAEP1-G001952	HVAEP1-G001955	HVAEP1-G001958	HVAEP1-G001959	HVAEP1-G001961	HVAEP1-G001962	HVAEP1-G001963	HVAEP1-G001964	HVAEP1-G001965	HVAEP1-G001966	HVAEP1-G001967	HVAEP1-G001969	HVAEP1-G001970	HVAEP1-G001971	HVAEP1-G001974	HVAEP1-G001975	HVAEP1-G001976	HVAEP1-G001979	HVAEP1-G001980	HVAEP1-G001981	HVAEP1-G001986	HVAEP1-G001988	HVAEP1-G001989	HVAEP1-G001993	HVAEP1-G001996	HVAEP1-G001997	HVAEP1-G001998	HVAEP1-G001999	HVAEP1-G002000	HVAEP1-G002001	HVAEP1-G002005	HVAEP1-G002006	HVAEP1-G002007	HVAEP1-G002008	HVAEP1-G002009	HVAEP1-G002010	HVAEP1-G002011	HVAEP1-G002012	HVAEP1-G002013	HVAEP1-G002014	HVAEP1-G002015	HVAEP1-G002017	HVAEP1-G002018	HVAEP1-G002019	HVAEP1-G002020	HVAEP1-G002021	HVAEP1-G002022	HVAEP1-G002025	HVAEP1-G002026	HVAEP1-G002028	HVAEP1-G002032	HVAEP1-G002035	HVAEP1-G002036	HVAEP1-G002037	HVAEP1-G002038	HVAEP1-G002041	HVAEP1-G002042	HVAEP1-G002043	HVAEP1-G002045	HVAEP1-G002046	HVAEP1-G002048	HVAEP1-G002049	HVAEP1-G002050	HVAEP1-G002051	HVAEP1-G002052	HVAEP1-G002053	HVAEP1-G002054	HVAEP1-G002055	HVAEP1-G002056	HVAEP1-G002057	HVAEP1-G002058	HVAEP1-G002060	HVAEP1-G002063	HVAEP1-G002064	HVAEP1-G002065	HVAEP1-G002067	HVAEP1-G002069	HVAEP1-G002070	HVAEP1-G002071	HVAEP1-G002074	HVAEP1-G002075	HVAEP1-G002076	HVAEP1-G002077	HVAEP1-G002078	HVAEP1-G002079	HVAEP1-G002083	HVAEP1-G002087	HVAEP1-G002088	HVAEP1-G002089	HVAEP1-G002090	HVAEP1-G002093	HVAEP1-G002094	HVAEP1-G002097	HVAEP1-G002099	HVAEP1-G002100	HVAEP1-G002102	HVAEP1-G002103	HVAEP1-G002104	HVAEP1-G002105	HVAEP1-G002106	HVAEP1-G002107	HVAEP1-G002108	HVAEP1-G002109	HVAEP1-G002110	HVAEP1-G002111	HVAEP1-G002112	HVAEP1-G002113	HVAEP1-G002114	HVAEP1-G002115	HVAEP1-G002116	HVAEP1-G002119	HVAEP1-G002120	HVAEP1-G002121	HVAEP1-G002122	HVAEP1-G002124	HVAEP1-G002125	HVAEP1-G002126	HVAEP1-G002130	HVAEP1-G002131	HVAEP1-G002132	HVAEP1-G002133	HVAEP1-G002135	HVAEP1-G002140	HVAEP1-G002141	HVAEP1-G002142	HVAEP1-G002143	HVAEP1-G002144	HVAEP1-G002147	HVAEP1-G002148	HVAEP1-G002149	HVAEP1-G002153	HVAEP1-G002154	HVAEP1-G002157	HVAEP1-G002158	HVAEP1-G002159	HVAEP1-G002161	HVAEP1-G002163	HVAEP1-G002164	HVAEP1-G002165	HVAEP1-G002167	HVAEP1-G002168	HVAEP1-G002169	HVAEP1-G002170	HVAEP1-G002175	HVAEP1-G002176	HVAEP1-G002177	HVAEP1-G002178	HVAEP1-G002179	HVAEP1-G002182	HVAEP1-G002183	HVAEP1-G002187	HVAEP1-G002229	HVAEP1-G002231	HVAEP1-G002232	HVAEP1-G002233	HVAEP1-G002234	HVAEP1-G002235	HVAEP1-G002236	HVAEP1-G002242	HVAEP1-G002243	HVAEP1-G002245	HVAEP1-G002246	HVAEP1-G002247	HVAEP1-G002250	HVAEP1-G002258	HVAEP1-G002262	HVAEP1-G002263	HVAEP1-G002264	HVAEP1-G002265	HVAEP1-G002266	HVAEP1-G002267	HVAEP1-G002269	HVAEP1-G002270	HVAEP1-G002271	HVAEP1-G002274	HVAEP1-G002275	HVAEP1-G002276	HVAEP1-G002277	HVAEP1-G002279	HVAEP1-G002280	HVAEP1-G002284	HVAEP1-G002286	HVAEP1-G002287	HVAEP1-G002288	HVAEP1-G002289	HVAEP1-G002293	HVAEP1-G002296	HVAEP1-G002299	HVAEP1-G002300	HVAEP1-G002302	HVAEP1-G002303	HVAEP1-G002304	HVAEP1-G002307	HVAEP1-G002308	HVAEP1-G002309	HVAEP1-G002310	HVAEP1-G002312	HVAEP1-G002313	HVAEP1-G002314	HVAEP1-G002318	HVAEP1-G002321	HVAEP1-G002322	HVAEP1-G002323	HVAEP1-G002324	HVAEP1-G002325	HVAEP1-G002326	HVAEP1-G002328	HVAEP1-G002330	HVAEP1-G002331	HVAEP1-G002332	HVAEP1-G002334	HVAEP1-G002335	HVAEP1-G002337	HVAEP1-G002338	HVAEP1-G002339	HVAEP1-G002340	HVAEP1-G002341	HVAEP1-G002342	HVAEP1-G002371	HVAEP1-G002373	HVAEP1-G002379	HVAEP1-G002380	HVAEP1-G002382	HVAEP1-G002383	HVAEP1-G002384	HVAEP1-G002385	HVAEP1-G002389	HVAEP1-G002391	HVAEP1-G002392	HVAEP1-G002393	HVAEP1-G002394	HVAEP1-G002395	HVAEP1-G002398	HVAEP1-G002399	HVAEP1-G002400	HVAEP1-G002401	HVAEP1-G002402	HVAEP1-G002403	HVAEP1-G002410	HVAEP1-G002412	HVAEP1-G002414	HVAEP1-G002415	HVAEP1-G002416	HVAEP1-G002418	HVAEP1-G002419	HVAEP1-G002420	HVAEP1-G002424	HVAEP1-G002427	HVAEP1-G002428	HVAEP1-G002429	HVAEP1-G002431	HVAEP1-G002434	HVAEP1-G002435	HVAEP1-G002437	HVAEP1-G002438	HVAEP1-G002439	HVAEP1-G002440	HVAEP1-G002441	HVAEP1-G002442	HVAEP1-G002444	HVAEP1-G002445	HVAEP1-G002446	HVAEP1-G002447	HVAEP1-G002449	HVAEP1-G002450	HVAEP1-G002456	HVAEP1-G002457	HVAEP1-G002458	HVAEP1-G002459	HVAEP1-G002460	HVAEP1-G002461	HVAEP1-G002467	HVAEP1-G002469	HVAEP1-G002480	HVAEP1-G002481	HVAEP1-G002482	HVAEP1-G002483	HVAEP1-G002484	HVAEP1-G002485	HVAEP1-G002488	HVAEP1-G002489	HVAEP1-G002490	HVAEP1-G002491	HVAEP1-G002492	HVAEP1-G002493	HVAEP1-G002494	HVAEP1-G002495	HVAEP1-G002496	HVAEP1-G002497	HVAEP1-G002498	HVAEP1-G002501	HVAEP1-G002502	HVAEP1-G002503	HVAEP1-G002504	HVAEP1-G002505	HVAEP1-G002508	HVAEP1-G002511	HVAEP1-G002512	HVAEP1-G002513	HVAEP1-G002514	HVAEP1-G002516	HVAEP1-G002518	HVAEP1-G002519	HVAEP1-G002520	HVAEP1-G002521	HVAEP1-G002527	HVAEP1-G002529	HVAEP1-G002530	HVAEP1-G002532	HVAEP1-G002534	HVAEP1-G002536	HVAEP1-G002537	HVAEP1-G002538	HVAEP1-G002539	HVAEP1-G002540	HVAEP1-G002542	HVAEP1-G002546	HVAEP1-G002547	HVAEP1-G002548	HVAEP1-G002549	HVAEP1-G002550	HVAEP1-G002551	HVAEP1-G002552	HVAEP1-G002553	HVAEP1-G002554	HVAEP1-G002557	HVAEP1-G002558	HVAEP1-G002559	HVAEP1-G002560	HVAEP1-G002565	HVAEP1-G002566	HVAEP1-G002567	HVAEP1-G002568	HVAEP1-G002573	HVAEP1-G002574	HVAEP1-G002575	HVAEP1-G002578	HVAEP1-G002579	HVAEP1-G002580	HVAEP1-G002581	HVAEP1-G002582	HVAEP1-G002583	HVAEP1-G002584	HVAEP1-G002586	HVAEP1-G002587	HVAEP1-G002588	HVAEP1-G002589	HVAEP1-G002591	HVAEP1-G002595	HVAEP1-G002596	HVAEP1-G002598	HVAEP1-G002600	HVAEP1-G002601	HVAEP1-G002603	HVAEP1-G002607	HVAEP1-G002608	HVAEP1-G002609	HVAEP1-G002610	HVAEP1-G002612	HVAEP1-G002613	HVAEP1-G002614	HVAEP1-G002615	HVAEP1-G002616	HVAEP1-G002638	HVAEP1-G002642	HVAEP1-G002643	HVAEP1-G002644	HVAEP1-G002645	HVAEP1-G002647	HVAEP1-G002648	HVAEP1-G002649	HVAEP1-G002651	HVAEP1-G002652	HVAEP1-G002658	HVAEP1-G002659	HVAEP1-G002660	HVAEP1-G002661	HVAEP1-G002662	HVAEP1-G002664	HVAEP1-G002667	HVAEP1-G002668	HVAEP1-G002669	HVAEP1-G002670	HVAEP1-G002672	HVAEP1-G002673	HVAEP1-G002674	HVAEP1-G002675	HVAEP1-G002677	HVAEP1-G002683	HVAEP1-G002684	HVAEP1-G002686	HVAEP1-G002687	HVAEP1-G002690	HVAEP1-G002692	HVAEP1-G002693	HVAEP1-G002694	HVAEP1-G002695	HVAEP1-G002696	HVAEP1-G002697	HVAEP1-G002699	HVAEP1-G002700	HVAEP1-G002701	HVAEP1-G002703	HVAEP1-G002712	HVAEP1-G002713	HVAEP1-G002716	HVAEP1-G002717	HVAEP1-G002718	HVAEP1-G002719	HVAEP1-G002720	HVAEP1-G002721	HVAEP1-G002722	HVAEP1-G002723	HVAEP1-G002724	HVAEP1-G002726	HVAEP1-G002727	HVAEP1-G002728	HVAEP1-G002729	HVAEP1-G002730	HVAEP1-G002735	HVAEP1-G002736	HVAEP1-G002737	HVAEP1-G002740	HVAEP1-G002741	HVAEP1-G002743	HVAEP1-G002744	HVAEP1-G002745	HVAEP1-G002746	HVAEP1-G002747	HVAEP1-G002748	HVAEP1-G002749	HVAEP1-G002750	HVAEP1-G002751	HVAEP1-G002752	HVAEP1-G002754	HVAEP1-G002755	HVAEP1-G002760	HVAEP1-G002762	HVAEP1-G002768	HVAEP1-G002769	HVAEP1-G002771	HVAEP1-G002772	HVAEP1-G002778	HVAEP1-G002779	HVAEP1-G002782	HVAEP1-G002787	HVAEP1-G002789	HVAEP1-G002796	HVAEP1-G002803	HVAEP1-G002805	HVAEP1-G002808	HVAEP1-G002809	HVAEP1-G002813	HVAEP1-G002816	HVAEP1-G002817	HVAEP1-G002820	HVAEP1-G002824	HVAEP1-G002825	HVAEP1-G002835	HVAEP1-G002836	HVAEP1-G002843	HVAEP1-G002844	HVAEP1-G002847	HVAEP1-G002848	HVAEP1-G002850	HVAEP1-G002851	HVAEP1-G002854	HVAEP1-G002855	HVAEP1-G002857	HVAEP1-G002860	HVAEP1-G002863	HVAEP1-G002868	HVAEP1-G002869	HVAEP1-G002885	HVAEP1-G002886	HVAEP1-G002887	HVAEP1-G002889	HVAEP1-G002895	HVAEP1-G002896	HVAEP1-G002897	HVAEP1-G002899	HVAEP1-G002902	HVAEP1-G002904	HVAEP1-G002909	HVAEP1-G002910	HVAEP1-G002912	HVAEP1-G002921	HVAEP1-G002922	HVAEP1-G002927	HVAEP1-G002933	HVAEP1-G002935	HVAEP1-G002960	HVAEP1-G002969	HVAEP1-G002970	HVAEP1-G002971	HVAEP1-G002974	HVAEP1-G002977	HVAEP1-G002978	HVAEP1-G002979	HVAEP1-G002983	HVAEP1-G002986	HVAEP1-G002988	HVAEP1-G002989	HVAEP1-G002991	HVAEP1-G002993	HVAEP1-G002994	HVAEP1-G002997	HVAEP1-G002998	HVAEP1-G003003	HVAEP1-G003005	HVAEP1-G003010	HVAEP1-G003014	HVAEP1-G003016	HVAEP1-G003017	HVAEP1-G003018	HVAEP1-G003019	HVAEP1-G003020	HVAEP1-G003021	HVAEP1-G003022	HVAEP1-G003024	HVAEP1-G003025	HVAEP1-G003026	HVAEP1-G003027	HVAEP1-G003032	HVAEP1-G003037	HVAEP1-G003044	HVAEP1-G003045	HVAEP1-G003049	HVAEP1-G003051	HVAEP1-G003054	HVAEP1-G003057	HVAEP1-G003064	HVAEP1-G003069	HVAEP1-G003070	HVAEP1-G003075	HVAEP1-G003081	HVAEP1-G003082	HVAEP1-G003085	HVAEP1-G003092	HVAEP1-G003096	HVAEP1-G003097	HVAEP1-G003098	HVAEP1-G003099	HVAEP1-G003100	HVAEP1-G003101	HVAEP1-G003102	HVAEP1-G003107	HVAEP1-G003108	HVAEP1-G003109	HVAEP1-G003110	HVAEP1-G003111	HVAEP1-G003113	HVAEP1-G003119	HVAEP1-G003121	HVAEP1-G003124	HVAEP1-G003126	HVAEP1-G003127	HVAEP1-G003128	HVAEP1-G003138	HVAEP1-G003142	HVAEP1-G003143	HVAEP1-G003146	HVAEP1-G003147	HVAEP1-G003150	HVAEP1-G003154	HVAEP1-G003155	HVAEP1-G003156	HVAEP1-G003157	HVAEP1-G003158	HVAEP1-G003159	HVAEP1-G003160	HVAEP1-G003161	HVAEP1-G003162	HVAEP1-G003163	HVAEP1-G003169	HVAEP1-G003170	HVAEP1-G003174	HVAEP1-G003176	HVAEP1-G003177	HVAEP1-G003178	HVAEP1-G003180	HVAEP1-G003185	HVAEP1-G003190	HVAEP1-G003191	HVAEP1-G003192	HVAEP1-G003193	HVAEP1-G003195	HVAEP1-G003196	HVAEP1-G003197	HVAEP1-G003198	HVAEP1-G003199	HVAEP1-G003201	HVAEP1-G003202	HVAEP1-G003203	HVAEP1-G003205	HVAEP1-G003206	HVAEP1-G003207	HVAEP1-G003208	HVAEP1-G003210	HVAEP1-G003211	HVAEP1-G003212	HVAEP1-G003213	HVAEP1-G003217	HVAEP1-G003222	HVAEP1-G003224	HVAEP1-G003226	HVAEP1-G003227	HVAEP1-G003230	HVAEP1-G003231	HVAEP1-G003232	HVAEP1-G003234	HVAEP1-G003235	HVAEP1-G003237	HVAEP1-G003239	HVAEP1-G003240	HVAEP1-G003241	HVAEP1-G003242	HVAEP1-G003251	HVAEP1-G003283	HVAEP1-G003287	HVAEP1-G003288	HVAEP1-G003290	HVAEP1-G003292	HVAEP1-G003293	HVAEP1-G003294	HVAEP1-G003298	HVAEP1-G003299	HVAEP1-G003301	HVAEP1-G003303	HVAEP1-G003308	HVAEP1-G003311	HVAEP1-G003312	HVAEP1-G003313	HVAEP1-G003314	HVAEP1-G003332	HVAEP1-G003333	HVAEP1-G003334	HVAEP1-G003335	HVAEP1-G003336	HVAEP1-G003337	HVAEP1-G003338	HVAEP1-G003339	HVAEP1-G003340	HVAEP1-G003341	HVAEP1-G003342	HVAEP1-G003343	HVAEP1-G003345	HVAEP1-G003347	HVAEP1-G003348	HVAEP1-G003350	HVAEP1-G003352	HVAEP1-G003353	HVAEP1-G003355	HVAEP1-G003356	HVAEP1-G003357	HVAEP1-G003358	HVAEP1-G003359	HVAEP1-G003365	HVAEP1-G003366	HVAEP1-G003367	HVAEP1-G003368	HVAEP1-G003369	HVAEP1-G003370	HVAEP1-G003371	HVAEP1-G003372	HVAEP1-G003374	HVAEP1-G003375	HVAEP1-G003376	HVAEP1-G003378	HVAEP1-G003379	HVAEP1-G003380	HVAEP1-G003381	HVAEP1-G003384	HVAEP1-G003385	HVAEP1-G003387	HVAEP1-G003388	HVAEP1-G003389	HVAEP1-G003391	HVAEP1-G003392	HVAEP1-G003396	HVAEP1-G003398	HVAEP1-G003399	HVAEP1-G003402	HVAEP1-G003404	HVAEP1-G003406	HVAEP1-G003407	HVAEP1-G003411	HVAEP1-G003413	HVAEP1-G003415	HVAEP1-G003417	HVAEP1-G003418	HVAEP1-G003420	HVAEP1-G003421	HVAEP1-G003422	HVAEP1-G003423	HVAEP1-G003424	HVAEP1-G003425	HVAEP1-G003426	HVAEP1-G003439	HVAEP1-G003440	HVAEP1-G003442	HVAEP1-G003443	HVAEP1-G003444	HVAEP1-G003445	HVAEP1-G003446	HVAEP1-G003447	HVAEP1-G003448	HVAEP1-G003449	HVAEP1-G003450	HVAEP1-G003451	HVAEP1-G003452	HVAEP1-G003455	HVAEP1-G003456	HVAEP1-G003457	HVAEP1-G003458	HVAEP1-G003459	HVAEP1-G003460	HVAEP1-G003461	HVAEP1-G003463	HVAEP1-G003470	HVAEP1-G003474	HVAEP1-G003477	HVAEP1-G003478	HVAEP1-G003479	HVAEP1-G003480	HVAEP1-G003481	HVAEP1-G003482	HVAEP1-G003487	HVAEP1-G003495	HVAEP1-G003498	HVAEP1-G003500	HVAEP1-G003506	HVAEP1-G003507	HVAEP1-G003508	HVAEP1-G003509	HVAEP1-G003512	HVAEP1-G003513	HVAEP1-G003514	HVAEP1-G003515	HVAEP1-G003516	HVAEP1-G003517	HVAEP1-G003518	HVAEP1-G003519	HVAEP1-G003520	HVAEP1-G003521	HVAEP1-G003522	HVAEP1-G003523	HVAEP1-G003524	HVAEP1-G003526	HVAEP1-G003533	HVAEP1-G003534	HVAEP1-G003542	HVAEP1-G003543	HVAEP1-G003544	HVAEP1-G003545	HVAEP1-G003546	HVAEP1-G003548	HVAEP1-G003549	HVAEP1-G003550	HVAEP1-G003552	HVAEP1-G003553	HVAEP1-G003554	HVAEP1-G003555	HVAEP1-G003556	HVAEP1-G003558	HVAEP1-G003559	HVAEP1-G003560	HVAEP1-G003561	HVAEP1-G003562	HVAEP1-G003563	HVAEP1-G003564	HVAEP1-G003565	HVAEP1-G003566	HVAEP1-G003568	HVAEP1-G003569	HVAEP1-G003570	HVAEP1-G003571	HVAEP1-G003572	HVAEP1-G003573	HVAEP1-G003574	HVAEP1-G003575	HVAEP1-G003576	HVAEP1-G003577	HVAEP1-G003580	HVAEP1-G003581	HVAEP1-G003582	HVAEP1-G003583	HVAEP1-G003584	HVAEP1-G003585	HVAEP1-G003586	HVAEP1-G003587	HVAEP1-G003588	HVAEP1-G003589	HVAEP1-G003590	HVAEP1-G003591	HVAEP1-G003592	HVAEP1-G003593	HVAEP1-G003594	HVAEP1-G003601	HVAEP1-G003603	HVAEP1-G003604	HVAEP1-G003605	HVAEP1-G003606	HVAEP1-G003607	HVAEP1-G003608	HVAEP1-G003609	HVAEP1-G003611	HVAEP1-G003613	HVAEP1-G003614	HVAEP1-G003615	HVAEP1-G003618	HVAEP1-G003619	HVAEP1-G003620	HVAEP1-G003621	HVAEP1-G003622	HVAEP1-G003623	HVAEP1-G003626	HVAEP1-G003627	HVAEP1-G003628	HVAEP1-G003629	HVAEP1-G003630	HVAEP1-G003631	HVAEP1-G003632	HVAEP1-G003633	HVAEP1-G003637	HVAEP1-G003640	HVAEP1-G003641	HVAEP1-G003642	HVAEP1-G003643	HVAEP1-G003645	HVAEP1-G003646	HVAEP1-G003647	HVAEP1-G003648	HVAEP1-G003649	HVAEP1-G003651	HVAEP1-G003652	HVAEP1-G003653	HVAEP1-G003654	HVAEP1-G003655	HVAEP1-G003656	HVAEP1-G003657	HVAEP1-G003658	HVAEP1-G003660	HVAEP1-G003661	HVAEP1-G003662	HVAEP1-G003663	HVAEP1-G003664	HVAEP1-G003665	HVAEP1-G003666	HVAEP1-G003667	HVAEP1-G003668	HVAEP1-G003669	HVAEP1-G003672	HVAEP1-G003673	HVAEP1-G003675	HVAEP1-G003677	HVAEP1-G003678	HVAEP1-G003679	HVAEP1-G003680	HVAEP1-G003684	HVAEP1-G003685	HVAEP1-G003689	HVAEP1-G003690	HVAEP1-G003692	HVAEP1-G003693	HVAEP1-G003694	HVAEP1-G003696	HVAEP1-G003697	HVAEP1-G003698	HVAEP1-G003699	HVAEP1-G003700	HVAEP1-G003701	HVAEP1-G003709	HVAEP1-G003711	HVAEP1-G003712	HVAEP1-G003714	HVAEP1-G003715	HVAEP1-G003716	HVAEP1-G003717	HVAEP1-G003719	HVAEP1-G003720	HVAEP1-G003723	HVAEP1-G003724	HVAEP1-G003725	HVAEP1-G003727	HVAEP1-G003729	HVAEP1-G003730	HVAEP1-G003731	HVAEP1-G003732	HVAEP1-G003733	HVAEP1-G003734	HVAEP1-G003737	HVAEP1-G003738	HVAEP1-G003741	HVAEP1-G003743	HVAEP1-G003744	HVAEP1-G003747	HVAEP1-G003748	HVAEP1-G003749	HVAEP1-G003750	HVAEP1-G003752	HVAEP1-G003753	HVAEP1-G003754	HVAEP1-G003755	HVAEP1-G003756	HVAEP1-G003757	HVAEP1-G003759	HVAEP1-G003760	HVAEP1-G003763	HVAEP1-G003764	HVAEP1-G003766	HVAEP1-G003768	HVAEP1-G003769	HVAEP1-G003770	HVAEP1-G003771	HVAEP1-G003772	HVAEP1-G003773	HVAEP1-G003774	HVAEP1-G003775	HVAEP1-G003780	HVAEP1-G003781	HVAEP1-G003782	HVAEP1-G003783	HVAEP1-G003784	HVAEP1-G003785	HVAEP1-G003787	HVAEP1-G003790	HVAEP1-G003795	HVAEP1-G003796	HVAEP1-G003797	HVAEP1-G003798	HVAEP1-G003801	HVAEP1-G003802	HVAEP1-G003803	HVAEP1-G003804	HVAEP1-G003805	HVAEP1-G003808	HVAEP1-G003809	HVAEP1-G003810	HVAEP1-G003811	HVAEP1-G003812	HVAEP1-G003813	HVAEP1-G003814	HVAEP1-G003815	HVAEP1-G003817	HVAEP1-G003818	HVAEP1-G003819	HVAEP1-G003821	HVAEP1-G003822	HVAEP1-G003823	HVAEP1-G003824	HVAEP1-G003825	HVAEP1-G003826	HVAEP1-G003828	HVAEP1-G003829	HVAEP1-G003831	HVAEP1-G003832	HVAEP1-G003833	HVAEP1-G003841	HVAEP1-G003852	HVAEP1-G003853	HVAEP1-G003859	HVAEP1-G003860	HVAEP1-G003861	HVAEP1-G003862	HVAEP1-G003863	HVAEP1-G003864	HVAEP1-G003867	HVAEP1-G003869	HVAEP1-G003871	HVAEP1-G003877	HVAEP1-G003878	HVAEP1-G003882	HVAEP1-G003883	HVAEP1-G003884	HVAEP1-G003886	HVAEP1-G003887	HVAEP1-G003888	HVAEP1-G003891	HVAEP1-G003893	HVAEP1-G003895	HVAEP1-G003896	HVAEP1-G003897	HVAEP1-G003898	HVAEP1-G003899	HVAEP1-G003901	HVAEP1-G003902	HVAEP1-G003904	HVAEP1-G003905	HVAEP1-G003907	HVAEP1-G003908	HVAEP1-G003911	HVAEP1-G003912	HVAEP1-G003913	HVAEP1-G003914	HVAEP1-G003916	HVAEP1-G003923	HVAEP1-G003925	HVAEP1-G003926	HVAEP1-G003927	HVAEP1-G003928	HVAEP1-G003929	HVAEP1-G003930	HVAEP1-G003931	HVAEP1-G003932	HVAEP1-G003933	HVAEP1-G003934	HVAEP1-G003935	HVAEP1-G003936	HVAEP1-G003937	HVAEP1-G003938	HVAEP1-G003939	HVAEP1-G003940	HVAEP1-G003941	HVAEP1-G003942	HVAEP1-G003943	HVAEP1-G003944	HVAEP1-G003945	HVAEP1-G003946	HVAEP1-G003947	HVAEP1-G003948	HVAEP1-G003949	HVAEP1-G003951	HVAEP1-G003952	HVAEP1-G003956	HVAEP1-G003957	HVAEP1-G003958	HVAEP1-G003961	HVAEP1-G003963	HVAEP1-G003965	HVAEP1-G003966	HVAEP1-G003967	HVAEP1-G003968	HVAEP1-G003969	HVAEP1-G003970	HVAEP1-G003971	HVAEP1-G003972	HVAEP1-G003973	HVAEP1-G003974	HVAEP1-G003975	HVAEP1-G003976	HVAEP1-G003978	HVAEP1-G003979	HVAEP1-G003980	HVAEP1-G003981	HVAEP1-G003982	HVAEP1-G003983	HVAEP1-G003984	HVAEP1-G003985	HVAEP1-G003988	HVAEP1-G003991	HVAEP1-G003992	HVAEP1-G003993	HVAEP1-G003994	HVAEP1-G003995	HVAEP1-G003996	HVAEP1-G003997	HVAEP1-G003998	HVAEP1-G003999	HVAEP1-G004000	HVAEP1-G004001	HVAEP1-G004002	HVAEP1-G004003	HVAEP1-G004004	HVAEP1-G004005	HVAEP1-G004006	HVAEP1-G004007	HVAEP1-G004008	HVAEP1-G004009	HVAEP1-G004012	HVAEP1-G004013	HVAEP1-G004015	HVAEP1-G004016	HVAEP1-G004020	HVAEP1-G004021	HVAEP1-G004024	HVAEP1-G004025	HVAEP1-G004026	HVAEP1-G004027	HVAEP1-G004029	HVAEP1-G004032	HVAEP1-G004033	HVAEP1-G004035	HVAEP1-G004036	HVAEP1-G004038	HVAEP1-G004039	HVAEP1-G004040	HVAEP1-G004041	HVAEP1-G004042	HVAEP1-G004043	HVAEP1-G004044	HVAEP1-G004045	HVAEP1-G004046	HVAEP1-G004050	HVAEP1-G004052	HVAEP1-G004053	HVAEP1-G004055	HVAEP1-G004056	HVAEP1-G004057	HVAEP1-G004058	HVAEP1-G004059	HVAEP1-G004066	HVAEP1-G004067	HVAEP1-G004072	HVAEP1-G004074	HVAEP1-G004075	HVAEP1-G004078	HVAEP1-G004080	HVAEP1-G004081	HVAEP1-G004082	HVAEP1-G004084	HVAEP1-G004085	HVAEP1-G004086	HVAEP1-G004087	HVAEP1-G004088	HVAEP1-G004089	HVAEP1-G004090	HVAEP1-G004092	HVAEP1-G004093	HVAEP1-G004094	HVAEP1-G004095	HVAEP1-G004097	HVAEP1-G004099	HVAEP1-G004100	HVAEP1-G004102	HVAEP1-G004103	HVAEP1-G004106	HVAEP1-G004108	HVAEP1-G004109	HVAEP1-G004110	HVAEP1-G004111	HVAEP1-G004112	HVAEP1-G004113	HVAEP1-G004114	HVAEP1-G004115	HVAEP1-G004117	HVAEP1-G004118	HVAEP1-G004120	HVAEP1-G004121	HVAEP1-G004122	HVAEP1-G004123	HVAEP1-G004124	HVAEP1-G004125	HVAEP1-G004129	HVAEP1-G004130	HVAEP1-G004132	HVAEP1-G004133	HVAEP1-G004134	HVAEP1-G004138	HVAEP1-G004139	HVAEP1-G004140	HVAEP1-G004144	HVAEP1-G004145	HVAEP1-G004146	HVAEP1-G004147	HVAEP1-G004149	HVAEP1-G004151	HVAEP1-G004152	HVAEP1-G004153	HVAEP1-G004154	HVAEP1-G004155	HVAEP1-G004156	HVAEP1-G004157	HVAEP1-G004158	HVAEP1-G004160	HVAEP1-G004161	HVAEP1-G004162	HVAEP1-G004163	HVAEP1-G004166	HVAEP1-G004167	HVAEP1-G004168	HVAEP1-G004171	HVAEP1-G004172	HVAEP1-G004173	HVAEP1-G004174	HVAEP1-G004175	HVAEP1-G004176	HVAEP1-G004177	HVAEP1-G004178	HVAEP1-G004183	HVAEP1-G004185	HVAEP1-G004186	HVAEP1-G004188	HVAEP1-G004189	HVAEP1-G004190	HVAEP1-G004191	HVAEP1-G004192	HVAEP1-G004193	HVAEP1-G004194	HVAEP1-G004195	HVAEP1-G004199	HVAEP1-G004200	HVAEP1-G004201	HVAEP1-G004202	HVAEP1-G004203	HVAEP1-G004204	HVAEP1-G004205	HVAEP1-G004206	HVAEP1-G004207	HVAEP1-G004208	HVAEP1-G004209	HVAEP1-G004210	HVAEP1-G004212	HVAEP1-G004214	HVAEP1-G004215	HVAEP1-G004218	HVAEP1-G004220	HVAEP1-G004221	HVAEP1-G004223	HVAEP1-G004224	HVAEP1-G004225	HVAEP1-G004227	HVAEP1-G004228	HVAEP1-G004229	HVAEP1-G004230	HVAEP1-G004231	HVAEP1-G004232	HVAEP1-G004233	HVAEP1-G004235	HVAEP1-G004236	HVAEP1-G004237	HVAEP1-G004240	HVAEP1-G004241	HVAEP1-G004242	HVAEP1-G004243	HVAEP1-G004244	HVAEP1-G004245	HVAEP1-G004246	HVAEP1-G004247	HVAEP1-G004248	HVAEP1-G004249	HVAEP1-G004250	HVAEP1-G004253	HVAEP1-G004254	HVAEP1-G004256	HVAEP1-G004257	HVAEP1-G004258	HVAEP1-G004259	HVAEP1-G004261	HVAEP1-G004262	HVAEP1-G004266	HVAEP1-G004267	HVAEP1-G004270	HVAEP1-G004271	HVAEP1-G004273	HVAEP1-G004274	HVAEP1-G004276	HVAEP1-G004277	HVAEP1-G004278	HVAEP1-G004279	HVAEP1-G004280	HVAEP1-G004281	HVAEP1-G004282	HVAEP1-G004283	HVAEP1-G004284	HVAEP1-G004285	HVAEP1-G004286	HVAEP1-G004287	HVAEP1-G004288	HVAEP1-G004289	HVAEP1-G004291	HVAEP1-G004292	HVAEP1-G004294	HVAEP1-G004295	HVAEP1-G004296	HVAEP1-G004297	HVAEP1-G004298	HVAEP1-G004299	HVAEP1-G004300	HVAEP1-G004303	HVAEP1-G004304	HVAEP1-G004305	HVAEP1-G004307	HVAEP1-G004308	HVAEP1-G004309	HVAEP1-G004311	HVAEP1-G004314	HVAEP1-G004315	HVAEP1-G004316	HVAEP1-G004318	HVAEP1-G004319	HVAEP1-G004322	HVAEP1-G004323	HVAEP1-G004325	HVAEP1-G004326	HVAEP1-G004327	HVAEP1-G004329	HVAEP1-G004330	HVAEP1-G004333	HVAEP1-G004334	HVAEP1-G004336	HVAEP1-G004337	HVAEP1-G004338	HVAEP1-G004340	HVAEP1-G004341	HVAEP1-G004343	HVAEP1-G004345	HVAEP1-G004349	HVAEP1-G004350	HVAEP1-G004352	HVAEP1-G004353	HVAEP1-G004354	HVAEP1-G004355	HVAEP1-G004357	HVAEP1-G004358	HVAEP1-G004360	HVAEP1-G004361	HVAEP1-G004367	HVAEP1-G004368	HVAEP1-G004369	HVAEP1-G004370	HVAEP1-G004371	HVAEP1-G004372	HVAEP1-G004373	HVAEP1-G004374	HVAEP1-G004376	HVAEP1-G004377	HVAEP1-G004378	HVAEP1-G004379	HVAEP1-G004380	HVAEP1-G004381	HVAEP1-G004382	HVAEP1-G004383	HVAEP1-G004384	HVAEP1-G004385	HVAEP1-G004393	HVAEP1-G004394	HVAEP1-G004396	HVAEP1-G004399	HVAEP1-G004400	HVAEP1-G004402	HVAEP1-G004403	HVAEP1-G004404	HVAEP1-G004431	HVAEP1-G004434	HVAEP1-G004435	HVAEP1-G004436	HVAEP1-G004437	HVAEP1-G004439	HVAEP1-G004440	HVAEP1-G004441	HVAEP1-G004442	HVAEP1-G004443	HVAEP1-G004444	HVAEP1-G004445	HVAEP1-G004446	HVAEP1-G004447	HVAEP1-G004448	HVAEP1-G004449	HVAEP1-G004450	HVAEP1-G004451	HVAEP1-G004454	HVAEP1-G004455	HVAEP1-G004456	HVAEP1-G004457	HVAEP1-G004458	HVAEP1-G004459	HVAEP1-G004460	HVAEP1-G004461	HVAEP1-G004462	HVAEP1-G004463	HVAEP1-G004464	HVAEP1-G004466	HVAEP1-G004467	HVAEP1-G004468	HVAEP1-G004469	HVAEP1-G004470	HVAEP1-G004471	HVAEP1-G004474	HVAEP1-G004475	HVAEP1-G004476	HVAEP1-G004477	HVAEP1-G004478	HVAEP1-G004479	HVAEP1-G004480	HVAEP1-G004481	HVAEP1-G004482	HVAEP1-G004486	HVAEP1-G004487	HVAEP1-G004490	HVAEP1-G004493	HVAEP1-G004494	HVAEP1-G004495	HVAEP1-G004496	HVAEP1-G004497	HVAEP1-G004498	HVAEP1-G004499	HVAEP1-G004500	HVAEP1-G004501	HVAEP1-G004502	HVAEP1-G004504	HVAEP1-G004505	HVAEP1-G004506	HVAEP1-G004508	HVAEP1-G004509	HVAEP1-G004510	HVAEP1-G004511	HVAEP1-G004513	HVAEP1-G004515	HVAEP1-G004516	HVAEP1-G004518	HVAEP1-G004520	HVAEP1-G004521	HVAEP1-G004526	HVAEP1-G004528	HVAEP1-G004530	HVAEP1-G004532	HVAEP1-G004535	HVAEP1-G004536	HVAEP1-G004537	HVAEP1-G004538	HVAEP1-G004540	HVAEP1-G004541	HVAEP1-G004544	HVAEP1-G004546	HVAEP1-G004547	HVAEP1-G004548	HVAEP1-G004550	HVAEP1-G004551	HVAEP1-G004552	HVAEP1-G004553	HVAEP1-G004554	HVAEP1-G004555	HVAEP1-G004556	HVAEP1-G004557	HVAEP1-G004558	HVAEP1-G004559	HVAEP1-G004560	HVAEP1-G004563	HVAEP1-G004564	HVAEP1-G004565	HVAEP1-G004566	HVAEP1-G004567	HVAEP1-G004570	HVAEP1-G004571	HVAEP1-G004572	HVAEP1-G004573	HVAEP1-G004575	HVAEP1-G004576	HVAEP1-G004578	HVAEP1-G004581	HVAEP1-G004582	HVAEP1-G004583	HVAEP1-G004584	HVAEP1-G004585	HVAEP1-G004586	HVAEP1-G004587	HVAEP1-G004588	HVAEP1-G004589	HVAEP1-G004594	HVAEP1-G004595	HVAEP1-G004597	HVAEP1-G004599	HVAEP1-G004601	HVAEP1-G004603	HVAEP1-G004606	HVAEP1-G004608	HVAEP1-G004611	HVAEP1-G004612	HVAEP1-G004613	HVAEP1-G004614	HVAEP1-G004615	HVAEP1-G004616	HVAEP1-G004618	HVAEP1-G004619	HVAEP1-G004620	HVAEP1-G004621	HVAEP1-G004622	HVAEP1-G004623	HVAEP1-G004624	HVAEP1-G004625	HVAEP1-G004626	HVAEP1-G004627	HVAEP1-G004630	HVAEP1-G004631	HVAEP1-G004632	HVAEP1-G004640	HVAEP1-G004642	HVAEP1-G004643	HVAEP1-G004645	HVAEP1-G004646	HVAEP1-G004648	HVAEP1-G004651	HVAEP1-G004652	HVAEP1-G004653	HVAEP1-G004654	HVAEP1-G004656	HVAEP1-G004659	HVAEP1-G004666	HVAEP1-G004671	HVAEP1-G004673	HVAEP1-G004674	HVAEP1-G004675	HVAEP1-G004679	HVAEP1-G004680	HVAEP1-G004681	HVAEP1-G004684	HVAEP1-G004686	HVAEP1-G004688	HVAEP1-G004689	HVAEP1-G004694	HVAEP1-G004695	HVAEP1-G004696	HVAEP1-G004697	HVAEP1-G004698	HVAEP1-G004700	HVAEP1-G004704	HVAEP1-G004710	HVAEP1-G004712	HVAEP1-G004713	HVAEP1-G004715	HVAEP1-G004718	HVAEP1-G004719	HVAEP1-G004720	HVAEP1-G004721	HVAEP1-G004723	HVAEP1-G004724	HVAEP1-G004725	HVAEP1-G004726	HVAEP1-G004727	HVAEP1-G004728	HVAEP1-G004729	HVAEP1-G004731	HVAEP1-G004732	HVAEP1-G004733	HVAEP1-G004734	HVAEP1-G004740	HVAEP1-G004741	HVAEP1-G004742	HVAEP1-G004748	HVAEP1-G004753	HVAEP1-G004754	HVAEP1-G004757	HVAEP1-G004766	HVAEP1-G004778	HVAEP1-G004779	HVAEP1-G004787	HVAEP1-G004795	HVAEP1-G004797	HVAEP1-G004798	HVAEP1-G004802	HVAEP1-G004807	HVAEP1-G004808	HVAEP1-G004809	HVAEP1-G004813	HVAEP1-G004814	HVAEP1-G004816	HVAEP1-G004818	HVAEP1-G004820	HVAEP1-G004821	HVAEP1-G004822	HVAEP1-G004823	HVAEP1-G004825	HVAEP1-G004826	HVAEP1-G004832	HVAEP1-G004836	HVAEP1-G004837	HVAEP1-G004838	HVAEP1-G004839	HVAEP1-G004841	HVAEP1-G004842	HVAEP1-G004844	HVAEP1-G004845	HVAEP1-G004846	HVAEP1-G004847	HVAEP1-G004848	HVAEP1-G004849	HVAEP1-G004850	HVAEP1-G004851	HVAEP1-G004852	HVAEP1-G004854	HVAEP1-G004856	HVAEP1-G004857	HVAEP1-G004858	HVAEP1-G004859	HVAEP1-G004860	HVAEP1-G004861	HVAEP1-G004862	HVAEP1-G004863	HVAEP1-G004864	HVAEP1-G004865	HVAEP1-G004866	HVAEP1-G004867	HVAEP1-G004868	HVAEP1-G004869	HVAEP1-G004870	HVAEP1-G004871	HVAEP1-G004872	HVAEP1-G004873	HVAEP1-G004875	HVAEP1-G004876	HVAEP1-G004877	HVAEP1-G004878	HVAEP1-G004879	HVAEP1-G004880	HVAEP1-G004883	HVAEP1-G004884	HVAEP1-G004885	HVAEP1-G004886	HVAEP1-G004887	HVAEP1-G004892	HVAEP1-G004898	HVAEP1-G004899	HVAEP1-G004904	HVAEP1-G004906	HVAEP1-G004907	HVAEP1-G004908	HVAEP1-G004909	HVAEP1-G004910	HVAEP1-G004913	HVAEP1-G004914	HVAEP1-G004917	HVAEP1-G004918	HVAEP1-G004919	HVAEP1-G004920	HVAEP1-G004921	HVAEP1-G004922	HVAEP1-G004923	HVAEP1-G004925	HVAEP1-G004926	HVAEP1-G004927	HVAEP1-G004930	HVAEP1-G004932	HVAEP1-G004935	HVAEP1-G004938	HVAEP1-G004940	HVAEP1-G004941	HVAEP1-G004942	HVAEP1-G004943	HVAEP1-G004944	HVAEP1-G004946	HVAEP1-G004947	HVAEP1-G004949	HVAEP1-G004950	HVAEP1-G004951	HVAEP1-G004952	HVAEP1-G004954	HVAEP1-G004957	HVAEP1-G004958	HVAEP1-G004960	HVAEP1-G004961	HVAEP1-G004962	HVAEP1-G004963	HVAEP1-G004964	HVAEP1-G004965	HVAEP1-G004966	HVAEP1-G004967	HVAEP1-G004968	HVAEP1-G004969	HVAEP1-G004975	HVAEP1-G004976	HVAEP1-G004977	HVAEP1-G004978	HVAEP1-G004979	HVAEP1-G004980	HVAEP1-G004981	HVAEP1-G004983	HVAEP1-G004984	HVAEP1-G004985	HVAEP1-G004986	HVAEP1-G004987	HVAEP1-G004988	HVAEP1-G004989	HVAEP1-G004990	HVAEP1-G004993	HVAEP1-G004995	HVAEP1-G004996	HVAEP1-G004997	HVAEP1-G004998	HVAEP1-G004999	HVAEP1-G005001	HVAEP1-G005002	HVAEP1-G005003	HVAEP1-G005004	HVAEP1-G005005	HVAEP1-G005011	HVAEP1-G005013	HVAEP1-G005016	HVAEP1-G005018	HVAEP1-G005021	HVAEP1-G005023	HVAEP1-G005024	HVAEP1-G005025	HVAEP1-G005026	HVAEP1-G005027	HVAEP1-G005028	HVAEP1-G005029	HVAEP1-G005030	HVAEP1-G005031	HVAEP1-G005032	HVAEP1-G005034	HVAEP1-G005035	HVAEP1-G005039	HVAEP1-G005041	HVAEP1-G005042	HVAEP1-G005052	HVAEP1-G005055	HVAEP1-G005059	HVAEP1-G005060	HVAEP1-G005063	HVAEP1-G005068	HVAEP1-G005070	HVAEP1-G005071	HVAEP1-G005072	HVAEP1-G005073	HVAEP1-G005074	HVAEP1-G005079	HVAEP1-G005081	HVAEP1-G005084	HVAEP1-G005086	HVAEP1-G005090	HVAEP1-G005091	HVAEP1-G005092	HVAEP1-G005093	HVAEP1-G005094	HVAEP1-G005096	HVAEP1-G005101	HVAEP1-G005102	HVAEP1-G005103	HVAEP1-G005105	HVAEP1-G005106	HVAEP1-G005107	HVAEP1-G005108	HVAEP1-G005117	HVAEP1-G005126	HVAEP1-G005127	HVAEP1-G005128	HVAEP1-G005129	HVAEP1-G005130	HVAEP1-G005131	HVAEP1-G005133	HVAEP1-G005134	HVAEP1-G005136	HVAEP1-G005137	HVAEP1-G005141	HVAEP1-G005142	HVAEP1-G005143	HVAEP1-G005145	HVAEP1-G005146	HVAEP1-G005147	HVAEP1-G005148	HVAEP1-G005149	HVAEP1-G005150	HVAEP1-G005152	HVAEP1-G005153	HVAEP1-G005155	HVAEP1-G005156	HVAEP1-G005159	HVAEP1-G005160	HVAEP1-G005162	HVAEP1-G005163	HVAEP1-G005164	HVAEP1-G005165	HVAEP1-G005166	HVAEP1-G005167	HVAEP1-G005168	HVAEP1-G005177	HVAEP1-G005178	HVAEP1-G005183	HVAEP1-G005188	HVAEP1-G005189	HVAEP1-G005190	HVAEP1-G005191	HVAEP1-G005193	HVAEP1-G005194	HVAEP1-G005195	HVAEP1-G005196	HVAEP1-G005197	HVAEP1-G005200	HVAEP1-G005202	HVAEP1-G005205	HVAEP1-G005208	HVAEP1-G005209	HVAEP1-G005212	HVAEP1-G005213	HVAEP1-G005214	HVAEP1-G005215	HVAEP1-G005217	HVAEP1-G005218	HVAEP1-G005221	HVAEP1-G005222	HVAEP1-G005224	HVAEP1-G005225	HVAEP1-G005226	HVAEP1-G005227	HVAEP1-G005228	HVAEP1-G005229	HVAEP1-G005232	HVAEP1-G005235	HVAEP1-G005238	HVAEP1-G005245	HVAEP1-G005247	HVAEP1-G005248	HVAEP1-G005249	HVAEP1-G005251	HVAEP1-G005252	HVAEP1-G005254	HVAEP1-G005256	HVAEP1-G005257	HVAEP1-G005258	HVAEP1-G005259	HVAEP1-G005260	HVAEP1-G005261	HVAEP1-G005262	HVAEP1-G005263	HVAEP1-G005264	HVAEP1-G005265	HVAEP1-G005266	HVAEP1-G005267	HVAEP1-G005268	HVAEP1-G005269	HVAEP1-G005271	HVAEP1-G005272	HVAEP1-G005274	HVAEP1-G005275	HVAEP1-G005276	HVAEP1-G005278	HVAEP1-G005280	HVAEP1-G005281	HVAEP1-G005282	HVAEP1-G005283	HVAEP1-G005284	HVAEP1-G005285	HVAEP1-G005286	HVAEP1-G005287	HVAEP1-G005288	HVAEP1-G005291	HVAEP1-G005292	HVAEP1-G005294	HVAEP1-G005295	HVAEP1-G005296	HVAEP1-G005297	HVAEP1-G005298	HVAEP1-G005299	HVAEP1-G005300	HVAEP1-G005301	HVAEP1-G005303	HVAEP1-G005304	HVAEP1-G005306	HVAEP1-G005307	HVAEP1-G005308	HVAEP1-G005309	HVAEP1-G005310	HVAEP1-G005311	HVAEP1-G005312	HVAEP1-G005313	HVAEP1-G005314	HVAEP1-G005315	HVAEP1-G005316	HVAEP1-G005317	HVAEP1-G005318	HVAEP1-G005319	HVAEP1-G005320	HVAEP1-G005321	HVAEP1-G005323	HVAEP1-G005324	HVAEP1-G005325	HVAEP1-G005326	HVAEP1-G005327	HVAEP1-G005328	HVAEP1-G005329	HVAEP1-G005330	HVAEP1-G005331	HVAEP1-G005335	HVAEP1-G005336	HVAEP1-G005339	HVAEP1-G005343	HVAEP1-G005345	HVAEP1-G005346	HVAEP1-G005347	HVAEP1-G005348	HVAEP1-G005350	HVAEP1-G005370	HVAEP1-G005371	HVAEP1-G005372	HVAEP1-G005374	HVAEP1-G005375	HVAEP1-G005381	HVAEP1-G005382	HVAEP1-G005387	HVAEP1-G005388	HVAEP1-G005390	HVAEP1-G005392	HVAEP1-G005395	HVAEP1-G005396	HVAEP1-G005400	HVAEP1-G005403	HVAEP1-G005404	HVAEP1-G005405	HVAEP1-G005406	HVAEP1-G005407	HVAEP1-G005410	HVAEP1-G005411	HVAEP1-G005413	HVAEP1-G005415	HVAEP1-G005416	HVAEP1-G005417	HVAEP1-G005418	HVAEP1-G005419	HVAEP1-G005420	HVAEP1-G005421	HVAEP1-G005425	HVAEP1-G005426	HVAEP1-G005427	HVAEP1-G005428	HVAEP1-G005429	HVAEP1-G005430	HVAEP1-G005431	HVAEP1-G005432	HVAEP1-G005433	HVAEP1-G005435	HVAEP1-G005436	HVAEP1-G005437	HVAEP1-G005438	HVAEP1-G005439	HVAEP1-G005440	HVAEP1-G005441	HVAEP1-G005442	HVAEP1-G005443	HVAEP1-G005444	HVAEP1-G005445	HVAEP1-G005446	HVAEP1-G005447	HVAEP1-G005448	HVAEP1-G005453	HVAEP1-G005454	HVAEP1-G005456	HVAEP1-G005458	HVAEP1-G005459	HVAEP1-G005466	HVAEP1-G005467	HVAEP1-G005470	HVAEP1-G005471	HVAEP1-G005472	HVAEP1-G005473	HVAEP1-G005474	HVAEP1-G005475	HVAEP1-G005476	HVAEP1-G005477	HVAEP1-G005478	HVAEP1-G005480	HVAEP1-G005481	HVAEP1-G005483	HVAEP1-G005485	HVAEP1-G005486	HVAEP1-G005487	HVAEP1-G005488	HVAEP1-G005490	HVAEP1-G005491	HVAEP1-G005492	HVAEP1-G005497	HVAEP1-G005498	HVAEP1-G005499	HVAEP1-G005500	HVAEP1-G005501	HVAEP1-G005502	HVAEP1-G005505	HVAEP1-G005506	HVAEP1-G005507	HVAEP1-G005508	HVAEP1-G005509	HVAEP1-G005510	HVAEP1-G005511	HVAEP1-G005512	HVAEP1-G005513	HVAEP1-G005514	HVAEP1-G005515	HVAEP1-G005516	HVAEP1-G005517	HVAEP1-G005518	HVAEP1-G005521	HVAEP1-G005522	HVAEP1-G005523	HVAEP1-G005525	HVAEP1-G005529	HVAEP1-G005530	HVAEP1-G005532	HVAEP1-G005533	HVAEP1-G005534	HVAEP1-G005536	HVAEP1-G005537	HVAEP1-G005539	HVAEP1-G005540	HVAEP1-G005541	HVAEP1-G005542	HVAEP1-G005546	HVAEP1-G005547	HVAEP1-G005548	HVAEP1-G005550	HVAEP1-G005552	HVAEP1-G005553	HVAEP1-G005554	HVAEP1-G005555	HVAEP1-G005556	HVAEP1-G005557	HVAEP1-G005562	HVAEP1-G005563	HVAEP1-G005574	HVAEP1-G005575	HVAEP1-G005576	HVAEP1-G005577	HVAEP1-G005578	HVAEP1-G005579	HVAEP1-G005580	HVAEP1-G005581	HVAEP1-G005582	HVAEP1-G005583	HVAEP1-G005584	HVAEP1-G005597	HVAEP1-G005605	HVAEP1-G005610	HVAEP1-G005611	HVAEP1-G005612	HVAEP1-G005613	HVAEP1-G005614	HVAEP1-G005615	HVAEP1-G005616	HVAEP1-G005617	HVAEP1-G005618	HVAEP1-G005619	HVAEP1-G005620	HVAEP1-G005622	HVAEP1-G005623	HVAEP1-G005625	HVAEP1-G005626	HVAEP1-G005629	HVAEP1-G005631	HVAEP1-G005634	HVAEP1-G005635	HVAEP1-G005637	HVAEP1-G005638	HVAEP1-G005640	HVAEP1-G005643	HVAEP1-G005644	HVAEP1-G005646	HVAEP1-G005647	HVAEP1-G005648	HVAEP1-G005650	HVAEP1-G005651	HVAEP1-G005652	HVAEP1-G005653	HVAEP1-G005654	HVAEP1-G005655	HVAEP1-G005656	HVAEP1-G005661	HVAEP1-G005670	HVAEP1-G005671	HVAEP1-G005672	HVAEP1-G005673	HVAEP1-G005674	HVAEP1-G005678	HVAEP1-G005679	HVAEP1-G005680	HVAEP1-G005681	HVAEP1-G005682	HVAEP1-G005683	HVAEP1-G005684	HVAEP1-G005685	HVAEP1-G005686	HVAEP1-G005687	HVAEP1-G005688	HVAEP1-G005690	HVAEP1-G005691	HVAEP1-G005692	HVAEP1-G005694	HVAEP1-G005695	HVAEP1-G005696	HVAEP1-G005698	HVAEP1-G005700	HVAEP1-G005701	HVAEP1-G005702	HVAEP1-G005705	HVAEP1-G005706	HVAEP1-G005707	HVAEP1-G005708	HVAEP1-G005709	HVAEP1-G005710	HVAEP1-G005711	HVAEP1-G005712	HVAEP1-G005714	HVAEP1-G005715	HVAEP1-G005716	HVAEP1-G005718	HVAEP1-G005719	HVAEP1-G005720	HVAEP1-G005721	HVAEP1-G005722	HVAEP1-G005723	HVAEP1-G005725	HVAEP1-G005727	HVAEP1-G005729	HVAEP1-G005730	HVAEP1-G005731	HVAEP1-G005732	HVAEP1-G005733	HVAEP1-G005735	HVAEP1-G005736	HVAEP1-G005738	HVAEP1-G005739	HVAEP1-G005740	HVAEP1-G005743	HVAEP1-G005744	HVAEP1-G005745	HVAEP1-G005746	HVAEP1-G005747	HVAEP1-G005748	HVAEP1-G005749	HVAEP1-G005751	HVAEP1-G005752	HVAEP1-G005754	HVAEP1-G005755	HVAEP1-G005756	HVAEP1-G005757	HVAEP1-G005758	HVAEP1-G005759	HVAEP1-G005760	HVAEP1-G005761	HVAEP1-G005762	HVAEP1-G005763	HVAEP1-G005764	HVAEP1-G005765	HVAEP1-G005766	HVAEP1-G005767	HVAEP1-G005768	HVAEP1-G005770	HVAEP1-G005771	HVAEP1-G005772	HVAEP1-G005777	HVAEP1-G005780	HVAEP1-G005781	HVAEP1-G005782	HVAEP1-G005784	HVAEP1-G005785	HVAEP1-G005790	HVAEP1-G005791	HVAEP1-G005796	HVAEP1-G005797	HVAEP1-G005800	HVAEP1-G005801	HVAEP1-G005804	HVAEP1-G005806	HVAEP1-G005808	HVAEP1-G005809	HVAEP1-G005811	HVAEP1-G005813	HVAEP1-G005814	HVAEP1-G005816	HVAEP1-G005817	HVAEP1-G005820	HVAEP1-G005821	HVAEP1-G005822	HVAEP1-G005823	HVAEP1-G005824	HVAEP1-G005825	HVAEP1-G005826	HVAEP1-G005827	HVAEP1-G005828	HVAEP1-G005829	HVAEP1-G005830	HVAEP1-G005832	HVAEP1-G005833	HVAEP1-G005835	HVAEP1-G005837	HVAEP1-G005838	HVAEP1-G005839	HVAEP1-G005840	HVAEP1-G005842	HVAEP1-G005843	HVAEP1-G005844	HVAEP1-G005845	HVAEP1-G005846	HVAEP1-G005847	HVAEP1-G005849	HVAEP1-G005852	HVAEP1-G005854	HVAEP1-G005855	HVAEP1-G005856	HVAEP1-G005857	HVAEP1-G005860	HVAEP1-G005862	HVAEP1-G005863	HVAEP1-G005864	HVAEP1-G005865	HVAEP1-G005866	HVAEP1-G005867	HVAEP1-G005868	HVAEP1-G005869	HVAEP1-G005870	HVAEP1-G005871	HVAEP1-G005872	HVAEP1-G005873	HVAEP1-G005874	HVAEP1-G005877	HVAEP1-G005882	HVAEP1-G005883	HVAEP1-G005884	HVAEP1-G005885	HVAEP1-G005886	HVAEP1-G005887	HVAEP1-G005888	HVAEP1-G005889	HVAEP1-G005890	HVAEP1-G005892	HVAEP1-G005894	HVAEP1-G005895	HVAEP1-G005896	HVAEP1-G005897	HVAEP1-G005898	HVAEP1-G005900	HVAEP1-G005901	HVAEP1-G005904	HVAEP1-G005906	HVAEP1-G005907	HVAEP1-G005908	HVAEP1-G005909	HVAEP1-G005910	HVAEP1-G005911	HVAEP1-G005912	HVAEP1-G005913	HVAEP1-G005915	HVAEP1-G005916	HVAEP1-G005917	HVAEP1-G005918	HVAEP1-G005919	HVAEP1-G005920	HVAEP1-G005921	HVAEP1-G005922	HVAEP1-G005926	HVAEP1-G005927	HVAEP1-G005928	HVAEP1-G005929	HVAEP1-G005935	HVAEP1-G005937	HVAEP1-G005939	HVAEP1-G005940	HVAEP1-G005941	HVAEP1-G005942	HVAEP1-G005943	HVAEP1-G005944	HVAEP1-G005945	HVAEP1-G005946	HVAEP1-G005947	HVAEP1-G005951	HVAEP1-G005952	HVAEP1-G005953	HVAEP1-G005954	HVAEP1-G005958	HVAEP1-G005959	HVAEP1-G005960	HVAEP1-G005961	HVAEP1-G005962	HVAEP1-G005963	HVAEP1-G005965	HVAEP1-G005966	HVAEP1-G005973	HVAEP1-G005975	HVAEP1-G005979	HVAEP1-G005981	HVAEP1-G005982	HVAEP1-G005983	HVAEP1-G005985	HVAEP1-G005986	HVAEP1-G005991	HVAEP1-G005992	HVAEP1-G005993	HVAEP1-G005994	HVAEP1-G005995	HVAEP1-G005996	HVAEP1-G005998	HVAEP1-G005999	HVAEP1-G006000	HVAEP1-G006001	HVAEP1-G006002	HVAEP1-G006003	HVAEP1-G006004	HVAEP1-G006006	HVAEP1-G006007	HVAEP1-G006008	HVAEP1-G006010	HVAEP1-G006011	HVAEP1-G006013	HVAEP1-G006016	HVAEP1-G006017	HVAEP1-G006019	HVAEP1-G006021	HVAEP1-G006024	HVAEP1-G006025	HVAEP1-G006033	HVAEP1-G006034	HVAEP1-G006036	HVAEP1-G006037	HVAEP1-G006040	HVAEP1-G006042	HVAEP1-G006043	HVAEP1-G006044	HVAEP1-G006046	HVAEP1-G006047	HVAEP1-G006048	HVAEP1-G006049	HVAEP1-G006050	HVAEP1-G006051	HVAEP1-G006054	HVAEP1-G006055	HVAEP1-G006056	HVAEP1-G006058	HVAEP1-G006059	HVAEP1-G006060	HVAEP1-G006070	HVAEP1-G006071	HVAEP1-G006072	HVAEP1-G006074	HVAEP1-G006076	HVAEP1-G006077	HVAEP1-G006079	HVAEP1-G006081	HVAEP1-G006082	HVAEP1-G006083	HVAEP1-G006085	HVAEP1-G006086	HVAEP1-G006087	HVAEP1-G006090	HVAEP1-G006091	HVAEP1-G006092	HVAEP1-G006093	HVAEP1-G006094	HVAEP1-G006095	HVAEP1-G006096	HVAEP1-G006097	HVAEP1-G006098	HVAEP1-G006100	HVAEP1-G006101	HVAEP1-G006102	HVAEP1-G006103	HVAEP1-G006104	HVAEP1-G006106	HVAEP1-G006107	HVAEP1-G006108	HVAEP1-G006114	HVAEP1-G006116	HVAEP1-G006117	HVAEP1-G006118	HVAEP1-G006119	HVAEP1-G006120	HVAEP1-G006121	HVAEP1-G006122	HVAEP1-G006126	HVAEP1-G006127	HVAEP1-G006128	HVAEP1-G006130	HVAEP1-G006131	HVAEP1-G006132	HVAEP1-G006133	HVAEP1-G006134	HVAEP1-G006135	HVAEP1-G006136	HVAEP1-G006139	HVAEP1-G006141	HVAEP1-G006142	HVAEP1-G006145	HVAEP1-G006147	HVAEP1-G006148	HVAEP1-G006149	HVAEP1-G006150	HVAEP1-G006153	HVAEP1-G006155	HVAEP1-G006159	HVAEP1-G006168	HVAEP1-G006169	HVAEP1-G006170	HVAEP1-G006171	HVAEP1-G006172	HVAEP1-G006173	HVAEP1-G006174	HVAEP1-G006175	HVAEP1-G006177	HVAEP1-G006178	HVAEP1-G006179	HVAEP1-G006180	HVAEP1-G006181	HVAEP1-G006182	HVAEP1-G006183	HVAEP1-G006184	HVAEP1-G006185	HVAEP1-G006187	HVAEP1-G006188	HVAEP1-G006189	HVAEP1-G006190	HVAEP1-G006193	HVAEP1-G006194	HVAEP1-G006196	HVAEP1-G006197	HVAEP1-G006198	HVAEP1-G006199	HVAEP1-G006200	HVAEP1-G006201	HVAEP1-G006202	HVAEP1-G006203	HVAEP1-G006204	HVAEP1-G006205	HVAEP1-G006206	HVAEP1-G006209	HVAEP1-G006210	HVAEP1-G006211	HVAEP1-G006212	HVAEP1-G006216	HVAEP1-G006217	HVAEP1-G006218	HVAEP1-G006219	HVAEP1-G006224	HVAEP1-G006226	HVAEP1-G006229	HVAEP1-G006230	HVAEP1-G006232	HVAEP1-G006233	HVAEP1-G006234	HVAEP1-G006235	HVAEP1-G006236	HVAEP1-G006237	HVAEP1-G006238	HVAEP1-G006239	HVAEP1-G006241	HVAEP1-G006243	HVAEP1-G006244	HVAEP1-G006245	HVAEP1-G006246	HVAEP1-G006247	HVAEP1-G006250	HVAEP1-G006253	HVAEP1-G006256	HVAEP1-G006257	HVAEP1-G006258	HVAEP1-G006260	HVAEP1-G006264	HVAEP1-G006266	HVAEP1-G006267	HVAEP1-G006268	HVAEP1-G006271	HVAEP1-G006274	HVAEP1-G006275	HVAEP1-G006276	HVAEP1-G006277	HVAEP1-G006278	HVAEP1-G006279	HVAEP1-G006280	HVAEP1-G006281	HVAEP1-G006284	HVAEP1-G006288	HVAEP1-G006289	HVAEP1-G006290	HVAEP1-G006291	HVAEP1-G006292	HVAEP1-G006294	HVAEP1-G006296	HVAEP1-G006298	HVAEP1-G006299	HVAEP1-G006300	HVAEP1-G006301	HVAEP1-G006307	HVAEP1-G006308	HVAEP1-G006309	HVAEP1-G006310	HVAEP1-G006311	HVAEP1-G006312	HVAEP1-G006313	HVAEP1-G006314	HVAEP1-G006315	HVAEP1-G006317	HVAEP1-G006319	HVAEP1-G006321	HVAEP1-G006323	HVAEP1-G006324	HVAEP1-G006325	HVAEP1-G006326	HVAEP1-G006327	HVAEP1-G006328	HVAEP1-G006329	HVAEP1-G006330	HVAEP1-G006331	HVAEP1-G006334	HVAEP1-G006335	HVAEP1-G006336	HVAEP1-G006338	HVAEP1-G006339	HVAEP1-G006340	HVAEP1-G006341	HVAEP1-G006343	HVAEP1-G006344	HVAEP1-G006345	HVAEP1-G006346	HVAEP1-G006347	HVAEP1-G006353	HVAEP1-G006354	HVAEP1-G006355	HVAEP1-G006356	HVAEP1-G006357	HVAEP1-G006358	HVAEP1-G006359	HVAEP1-G006360	HVAEP1-G006365	HVAEP1-G006366	HVAEP1-G006368	HVAEP1-G006369	HVAEP1-G006371	HVAEP1-G006373	HVAEP1-G006375	HVAEP1-G006376	HVAEP1-G006378	HVAEP1-G006379	HVAEP1-G006380	HVAEP1-G006381	HVAEP1-G006382	HVAEP1-G006383	HVAEP1-G006384	HVAEP1-G006385	HVAEP1-G006387	HVAEP1-G006388	HVAEP1-G006389	HVAEP1-G006390	HVAEP1-G006391	HVAEP1-G006392	HVAEP1-G006393	HVAEP1-G006394	HVAEP1-G006395	HVAEP1-G006396	HVAEP1-G006398	HVAEP1-G006399	HVAEP1-G006403	HVAEP1-G006404	HVAEP1-G006405	HVAEP1-G006406	HVAEP1-G006407	HVAEP1-G006409	HVAEP1-G006411	HVAEP1-G006412	HVAEP1-G006413	HVAEP1-G006414	HVAEP1-G006415	HVAEP1-G006416	HVAEP1-G006417	HVAEP1-G006419	HVAEP1-G006420	HVAEP1-G006421	HVAEP1-G006422	HVAEP1-G006423	HVAEP1-G006424	HVAEP1-G006425	HVAEP1-G006428	HVAEP1-G006430	HVAEP1-G006431	HVAEP1-G006432	HVAEP1-G006433	HVAEP1-G006435	HVAEP1-G006436	HVAEP1-G006438	HVAEP1-G006439	HVAEP1-G006440	HVAEP1-G006441	HVAEP1-G006442	HVAEP1-G006444	HVAEP1-G006445	HVAEP1-G006446	HVAEP1-G006447	HVAEP1-G006448	HVAEP1-G006449	HVAEP1-G006451	HVAEP1-G006453	HVAEP1-G006457	HVAEP1-G006458	HVAEP1-G006460	HVAEP1-G006461	HVAEP1-G006463	HVAEP1-G006465	HVAEP1-G006466	HVAEP1-G006468	HVAEP1-G006469	HVAEP1-G006470	HVAEP1-G006472	HVAEP1-G006473	HVAEP1-G006474	HVAEP1-G006475	HVAEP1-G006476	HVAEP1-G006478	HVAEP1-G006481	HVAEP1-G006482	HVAEP1-G006483	HVAEP1-G006484	HVAEP1-G006486	HVAEP1-G006487	HVAEP1-G006488	HVAEP1-G006489	HVAEP1-G006490	HVAEP1-G006491	HVAEP1-G006492	HVAEP1-G006493	HVAEP1-G006494	HVAEP1-G006495	HVAEP1-G006497	HVAEP1-G006498	HVAEP1-G006499	HVAEP1-G006500	HVAEP1-G006501	HVAEP1-G006502	HVAEP1-G006503	HVAEP1-G006504	HVAEP1-G006505	HVAEP1-G006506	HVAEP1-G006507	HVAEP1-G006508	HVAEP1-G006509	HVAEP1-G006510	HVAEP1-G006511	HVAEP1-G006512	HVAEP1-G006513	HVAEP1-G006514	HVAEP1-G006515	HVAEP1-G006516	HVAEP1-G006517	HVAEP1-G006518	HVAEP1-G006519	HVAEP1-G006522	HVAEP1-G006523	HVAEP1-G006524	HVAEP1-G006525	HVAEP1-G006526	HVAEP1-G006527	HVAEP1-G006530	HVAEP1-G006532	HVAEP1-G006534	HVAEP1-G006535	HVAEP1-G006536	HVAEP1-G006537	HVAEP1-G006538	HVAEP1-G006540	HVAEP1-G006541	HVAEP1-G006542	HVAEP1-G006544	HVAEP1-G006547	HVAEP1-G006548	HVAEP1-G006550	HVAEP1-G006551	HVAEP1-G006552	HVAEP1-G006553	HVAEP1-G006554	HVAEP1-G006555	HVAEP1-G006559	HVAEP1-G006560	HVAEP1-G006563	HVAEP1-G006564	HVAEP1-G006566	HVAEP1-G006568	HVAEP1-G006569	HVAEP1-G006570	HVAEP1-G006571	HVAEP1-G006572	HVAEP1-G006573	HVAEP1-G006574	HVAEP1-G006576	HVAEP1-G006577	HVAEP1-G006578	HVAEP1-G006580	HVAEP1-G006581	HVAEP1-G006588	HVAEP1-G006589	HVAEP1-G006596	HVAEP1-G006604	HVAEP1-G006605	HVAEP1-G006606	HVAEP1-G006607	HVAEP1-G006608	HVAEP1-G006609	HVAEP1-G006610	HVAEP1-G006611	HVAEP1-G006615	HVAEP1-G006617	HVAEP1-G006618	HVAEP1-G006622	HVAEP1-G006623	HVAEP1-G006627	HVAEP1-G006629	HVAEP1-G006630	HVAEP1-G006631	HVAEP1-G006632	HVAEP1-G006633	HVAEP1-G006634	HVAEP1-G006635	HVAEP1-G006639	HVAEP1-G006640	HVAEP1-G006641	HVAEP1-G006642	HVAEP1-G006643	HVAEP1-G006646	HVAEP1-G006647	HVAEP1-G006648	HVAEP1-G006649	HVAEP1-G006652	HVAEP1-G006653	HVAEP1-G006654	HVAEP1-G006657	HVAEP1-G006658	HVAEP1-G006659	HVAEP1-G006660	HVAEP1-G006662	HVAEP1-G006663	HVAEP1-G006664	HVAEP1-G006665	HVAEP1-G006666	HVAEP1-G006669	HVAEP1-G006670	HVAEP1-G006671	HVAEP1-G006672	HVAEP1-G006673	HVAEP1-G006675	HVAEP1-G006676	HVAEP1-G006677	HVAEP1-G006678	HVAEP1-G006679	HVAEP1-G006681	HVAEP1-G006682	HVAEP1-G006683	HVAEP1-G006684	HVAEP1-G006685	HVAEP1-G006686	HVAEP1-G006687	HVAEP1-G006688	HVAEP1-G006689	HVAEP1-G006690	HVAEP1-G006692	HVAEP1-G006693	HVAEP1-G006694	HVAEP1-G006695	HVAEP1-G006698	HVAEP1-G006699	HVAEP1-G006704	HVAEP1-G006706	HVAEP1-G006709	HVAEP1-G006710	HVAEP1-G006711	HVAEP1-G006712	HVAEP1-G006713	HVAEP1-G006714	HVAEP1-G006715	HVAEP1-G006717	HVAEP1-G006719	HVAEP1-G006721	HVAEP1-G006723	HVAEP1-G006724	HVAEP1-G006725	HVAEP1-G006726	HVAEP1-G006727	HVAEP1-G006728	HVAEP1-G006729	HVAEP1-G006730	HVAEP1-G006731	HVAEP1-G006732	HVAEP1-G006733	HVAEP1-G006734	HVAEP1-G006735	HVAEP1-G006736	HVAEP1-G006737	HVAEP1-G006740	HVAEP1-G006741	HVAEP1-G006742	HVAEP1-G006743	HVAEP1-G006744	HVAEP1-G006745	HVAEP1-G006746	HVAEP1-G006748	HVAEP1-G006749	HVAEP1-G006750	HVAEP1-G006751	HVAEP1-G006752	HVAEP1-G006753	HVAEP1-G006754	HVAEP1-G006755	HVAEP1-G006756	HVAEP1-G006757	HVAEP1-G006758	HVAEP1-G006761	HVAEP1-G006763	HVAEP1-G006767	HVAEP1-G006768	HVAEP1-G006769	HVAEP1-G006770	HVAEP1-G006771	HVAEP1-G006772	HVAEP1-G006773	HVAEP1-G006774	HVAEP1-G006775	HVAEP1-G006776	HVAEP1-G006777	HVAEP1-G006778	HVAEP1-G006781	HVAEP1-G006782	HVAEP1-G006786	HVAEP1-G006787	HVAEP1-G006788	HVAEP1-G006789	HVAEP1-G006793	HVAEP1-G006794	HVAEP1-G006797	HVAEP1-G006798	HVAEP1-G006799	HVAEP1-G006800	HVAEP1-G006801	HVAEP1-G006807	HVAEP1-G006809	HVAEP1-G006810	HVAEP1-G006811	HVAEP1-G006812	HVAEP1-G006813	HVAEP1-G006814	HVAEP1-G006818	HVAEP1-G006819	HVAEP1-G006820	HVAEP1-G006821	HVAEP1-G006822	HVAEP1-G006823	HVAEP1-G006824	HVAEP1-G006825	HVAEP1-G006826	HVAEP1-G006827	HVAEP1-G006830	HVAEP1-G006831	HVAEP1-G006832	HVAEP1-G006833	HVAEP1-G006834	HVAEP1-G006835	HVAEP1-G006836	HVAEP1-G006837	HVAEP1-G006840	HVAEP1-G006842	HVAEP1-G006843	HVAEP1-G006844	HVAEP1-G006845	HVAEP1-G006846	HVAEP1-G006847	HVAEP1-G006849	HVAEP1-G006850	HVAEP1-G006852	HVAEP1-G006853	HVAEP1-G006858	HVAEP1-G006859	HVAEP1-G006861	HVAEP1-G006863	HVAEP1-G006864	HVAEP1-G006872	HVAEP1-G006876	HVAEP1-G006877	HVAEP1-G006879	HVAEP1-G006883	HVAEP1-G006885	HVAEP1-G006890	HVAEP1-G006899	HVAEP1-G006900	HVAEP1-G006904	HVAEP1-G006905	HVAEP1-G006906	HVAEP1-G006907	HVAEP1-G006908	HVAEP1-G006909	HVAEP1-G006910	HVAEP1-G006911	HVAEP1-G006913	HVAEP1-G006914	HVAEP1-G006915	HVAEP1-G006916	HVAEP1-G006917	HVAEP1-G006918	HVAEP1-G006919	HVAEP1-G006920	HVAEP1-G006921	HVAEP1-G006924	HVAEP1-G006925	HVAEP1-G006926	HVAEP1-G006930	HVAEP1-G006931	HVAEP1-G006932	HVAEP1-G006933	HVAEP1-G006934	HVAEP1-G006935	HVAEP1-G006936	HVAEP1-G006937	HVAEP1-G006938	HVAEP1-G006940	HVAEP1-G006941	HVAEP1-G006942	HVAEP1-G006944	HVAEP1-G006945	HVAEP1-G006946	HVAEP1-G006947	HVAEP1-G006949	HVAEP1-G006955	HVAEP1-G006956	HVAEP1-G006957	HVAEP1-G006958	HVAEP1-G006963	HVAEP1-G006964	HVAEP1-G006965	HVAEP1-G006966	HVAEP1-G006967	HVAEP1-G006968	HVAEP1-G006969	HVAEP1-G006970	HVAEP1-G006971	HVAEP1-G006972	HVAEP1-G006973	HVAEP1-G006974	HVAEP1-G006975	HVAEP1-G006976	HVAEP1-G006978	HVAEP1-G006979	HVAEP1-G006980	HVAEP1-G006981	HVAEP1-G006982	HVAEP1-G006983	HVAEP1-G006991	HVAEP1-G006992	HVAEP1-G006993	HVAEP1-G006994	HVAEP1-G006995	HVAEP1-G006996	HVAEP1-G006998	HVAEP1-G006999	HVAEP1-G007000	HVAEP1-G007002	HVAEP1-G007003	HVAEP1-G007007	HVAEP1-G007008	HVAEP1-G007009	HVAEP1-G007010	HVAEP1-G007012	HVAEP1-G007013	HVAEP1-G007015	HVAEP1-G007016	HVAEP1-G007026	HVAEP1-G007027	HVAEP1-G007035	HVAEP1-G007036	HVAEP1-G007037	HVAEP1-G007038	HVAEP1-G007039	HVAEP1-G007042	HVAEP1-G007043	HVAEP1-G007044	HVAEP1-G007046	HVAEP1-G007047	HVAEP1-G007050	HVAEP1-G007051	HVAEP1-G007052	HVAEP1-G007053	HVAEP1-G007055	HVAEP1-G007056	HVAEP1-G007057	HVAEP1-G007061	HVAEP1-G007063	HVAEP1-G007077	HVAEP1-G007078	HVAEP1-G007079	HVAEP1-G007081	HVAEP1-G007082	HVAEP1-G007085	HVAEP1-G007087	HVAEP1-G007088	HVAEP1-G007090	HVAEP1-G007091	HVAEP1-G007095	HVAEP1-G007101	HVAEP1-G007102	HVAEP1-G007103	HVAEP1-G007104	HVAEP1-G007105	HVAEP1-G007106	HVAEP1-G007108	HVAEP1-G007109	HVAEP1-G007110	HVAEP1-G007113	HVAEP1-G007114	HVAEP1-G007115	HVAEP1-G007117	HVAEP1-G007119	HVAEP1-G007120	HVAEP1-G007121	HVAEP1-G007122	HVAEP1-G007123	HVAEP1-G007125	HVAEP1-G007126	HVAEP1-G007127	HVAEP1-G007129	HVAEP1-G007131	HVAEP1-G007132	HVAEP1-G007133	HVAEP1-G007134	HVAEP1-G007135	HVAEP1-G007136	HVAEP1-G007137	HVAEP1-G007141	HVAEP1-G007142	HVAEP1-G007144	HVAEP1-G007145	HVAEP1-G007146	HVAEP1-G007150	HVAEP1-G007153	HVAEP1-G007154	HVAEP1-G007155	HVAEP1-G007156	HVAEP1-G007157	HVAEP1-G007159	HVAEP1-G007178	HVAEP1-G007179	HVAEP1-G007180	HVAEP1-G007184	HVAEP1-G007185	HVAEP1-G007186	HVAEP1-G007187	HVAEP1-G007188	HVAEP1-G007191	HVAEP1-G007193	HVAEP1-G007198	HVAEP1-G007199	HVAEP1-G007200	HVAEP1-G007201	HVAEP1-G007202	HVAEP1-G007204	HVAEP1-G007205	HVAEP1-G007206	HVAEP1-G007207	HVAEP1-G007208	HVAEP1-G007213	HVAEP1-G007216	HVAEP1-G007217	HVAEP1-G007218	HVAEP1-G007221	HVAEP1-G007222	HVAEP1-G007224	HVAEP1-G007225	HVAEP1-G007226	HVAEP1-G007231	HVAEP1-G007232	HVAEP1-G007233	HVAEP1-G007234	HVAEP1-G007235	HVAEP1-G007236	HVAEP1-G007237	HVAEP1-G007238	HVAEP1-G007241	HVAEP1-G007242	HVAEP1-G007243	HVAEP1-G007244	HVAEP1-G007245	HVAEP1-G007246	HVAEP1-G007249	HVAEP1-G007254	HVAEP1-G007255	HVAEP1-G007256	HVAEP1-G007258	HVAEP1-G007259	HVAEP1-G007260	HVAEP1-G007261	HVAEP1-G007262	HVAEP1-G007265	HVAEP1-G007266	HVAEP1-G007267	HVAEP1-G007268	HVAEP1-G007269	HVAEP1-G007270	HVAEP1-G007271	HVAEP1-G007273	HVAEP1-G007274	HVAEP1-G007275	HVAEP1-G007276	HVAEP1-G007277	HVAEP1-G007278	HVAEP1-G007280	HVAEP1-G007281	HVAEP1-G007282	HVAEP1-G007283	HVAEP1-G007284	HVAEP1-G007285	HVAEP1-G007286	HVAEP1-G007291	HVAEP1-G007292	HVAEP1-G007293	HVAEP1-G007294	HVAEP1-G007296	HVAEP1-G007297	HVAEP1-G007298	HVAEP1-G007299	HVAEP1-G007300	HVAEP1-G007301	HVAEP1-G007302	HVAEP1-G007303	HVAEP1-G007304	HVAEP1-G007309	HVAEP1-G007321	HVAEP1-G007341	HVAEP1-G007344	HVAEP1-G007345	HVAEP1-G007346	HVAEP1-G007349	HVAEP1-G007350	HVAEP1-G007354	HVAEP1-G007355	HVAEP1-G007356	HVAEP1-G007357	HVAEP1-G007358	HVAEP1-G007363	HVAEP1-G007364	HVAEP1-G007365	HVAEP1-G007366	HVAEP1-G007367	HVAEP1-G007382	HVAEP1-G007383	HVAEP1-G007384	HVAEP1-G007391	HVAEP1-G007397	HVAEP1-G007398	HVAEP1-G007400	HVAEP1-G007401	HVAEP1-G007404	HVAEP1-G007407	HVAEP1-G007408	HVAEP1-G007409	HVAEP1-G007410	HVAEP1-G007411	HVAEP1-G007413	HVAEP1-G007414	HVAEP1-G007417	HVAEP1-G007418	HVAEP1-G007419	HVAEP1-G007420	HVAEP1-G007421	HVAEP1-G007423	HVAEP1-G007424	HVAEP1-G007425	HVAEP1-G007428	HVAEP1-G007436	HVAEP1-G007437	HVAEP1-G007440	HVAEP1-G007442	HVAEP1-G007444	HVAEP1-G007447	HVAEP1-G007448	HVAEP1-G007452	HVAEP1-G007454	HVAEP1-G007455	HVAEP1-G007456	HVAEP1-G007457	HVAEP1-G007461	HVAEP1-G007464	HVAEP1-G007465	HVAEP1-G007466	HVAEP1-G007470	HVAEP1-G007477	HVAEP1-G007479	HVAEP1-G007481	HVAEP1-G007482	HVAEP1-G007483	HVAEP1-G007494	HVAEP1-G007502	HVAEP1-G007503	HVAEP1-G007507	HVAEP1-G007508	HVAEP1-G007509	HVAEP1-G007510	HVAEP1-G007511	HVAEP1-G007512	HVAEP1-G007513	HVAEP1-G007515	HVAEP1-G007516	HVAEP1-G007517	HVAEP1-G007519	HVAEP1-G007525	HVAEP1-G007526	HVAEP1-G007527	HVAEP1-G007528	HVAEP1-G007529	HVAEP1-G007530	HVAEP1-G007531	HVAEP1-G007533	HVAEP1-G007534	HVAEP1-G007536	HVAEP1-G007537	HVAEP1-G007540	HVAEP1-G007544	HVAEP1-G007545	HVAEP1-G007546	HVAEP1-G007547	HVAEP1-G007548	HVAEP1-G007549	HVAEP1-G007551	HVAEP1-G007552	HVAEP1-G007553	HVAEP1-G007554	HVAEP1-G007556	HVAEP1-G007564	HVAEP1-G007567	HVAEP1-G007570	HVAEP1-G007571	HVAEP1-G007572	HVAEP1-G007574	HVAEP1-G007575	HVAEP1-G007577	HVAEP1-G007578	HVAEP1-G007579	HVAEP1-G007580	HVAEP1-G007581	HVAEP1-G007582	HVAEP1-G007583	HVAEP1-G007587	HVAEP1-G007588	HVAEP1-G007590	HVAEP1-G007592	HVAEP1-G007593	HVAEP1-G007594	HVAEP1-G007596	HVAEP1-G007597	HVAEP1-G007598	HVAEP1-G007599	HVAEP1-G007600	HVAEP1-G007601	HVAEP1-G007603	HVAEP1-G007604	HVAEP1-G007608	HVAEP1-G007609	HVAEP1-G007611	HVAEP1-G007612	HVAEP1-G007613	HVAEP1-G007614	HVAEP1-G007616	HVAEP1-G007617	HVAEP1-G007618	HVAEP1-G007619	HVAEP1-G007621	HVAEP1-G007623	HVAEP1-G007625	HVAEP1-G007626	HVAEP1-G007627	HVAEP1-G007628	HVAEP1-G007629	HVAEP1-G007630	HVAEP1-G007631	HVAEP1-G007632	HVAEP1-G007633	HVAEP1-G007643	HVAEP1-G007644	HVAEP1-G007652	HVAEP1-G007653	HVAEP1-G007654	HVAEP1-G007655	HVAEP1-G007656	HVAEP1-G007664	HVAEP1-G007668	HVAEP1-G007670	HVAEP1-G007673	HVAEP1-G007674	HVAEP1-G007682	HVAEP1-G007683	HVAEP1-G007685	HVAEP1-G007686	HVAEP1-G007687	HVAEP1-G007688	HVAEP1-G007689	HVAEP1-G007691	HVAEP1-G007693	HVAEP1-G007695	HVAEP1-G007696	HVAEP1-G007698	HVAEP1-G007699	HVAEP1-G007700	HVAEP1-G007701	HVAEP1-G007702	HVAEP1-G007703	HVAEP1-G007704	HVAEP1-G007705	HVAEP1-G007708	HVAEP1-G007713	HVAEP1-G007714	HVAEP1-G007729	HVAEP1-G007730	HVAEP1-G007732	HVAEP1-G007733	HVAEP1-G007736	HVAEP1-G007738	HVAEP1-G007742	HVAEP1-G007743	HVAEP1-G007744	HVAEP1-G007749	HVAEP1-G007751	HVAEP1-G007752	HVAEP1-G007753	HVAEP1-G007754	HVAEP1-G007756	HVAEP1-G007758	HVAEP1-G007760	HVAEP1-G007761	HVAEP1-G007764	HVAEP1-G007765	HVAEP1-G007766	HVAEP1-G007767	HVAEP1-G007768	HVAEP1-G007769	HVAEP1-G007770	HVAEP1-G007771	HVAEP1-G007773	HVAEP1-G007774	HVAEP1-G007777	HVAEP1-G007778	HVAEP1-G007779	HVAEP1-G007780	HVAEP1-G007781	HVAEP1-G007783	HVAEP1-G007785	HVAEP1-G007786	HVAEP1-G007788	HVAEP1-G007789	HVAEP1-G007790	HVAEP1-G007791	HVAEP1-G007792	HVAEP1-G007793	HVAEP1-G007794	HVAEP1-G007797	HVAEP1-G007798	HVAEP1-G007799	HVAEP1-G007800	HVAEP1-G007801	HVAEP1-G007804	HVAEP1-G007805	HVAEP1-G007806	HVAEP1-G007807	HVAEP1-G007808	HVAEP1-G007810	HVAEP1-G007814	HVAEP1-G007815	HVAEP1-G007816	HVAEP1-G007817	HVAEP1-G007818	HVAEP1-G007819	HVAEP1-G007821	HVAEP1-G007822	HVAEP1-G007823	HVAEP1-G007824	HVAEP1-G007825	HVAEP1-G007827	HVAEP1-G007828	HVAEP1-G007829	HVAEP1-G007832	HVAEP1-G007835	HVAEP1-G007836	HVAEP1-G007837	HVAEP1-G007838	HVAEP1-G007839	HVAEP1-G007840	HVAEP1-G007845	HVAEP1-G007846	HVAEP1-G007847	HVAEP1-G007849	HVAEP1-G007855	HVAEP1-G007857	HVAEP1-G007858	HVAEP1-G007862	HVAEP1-G007864	HVAEP1-G007865	HVAEP1-G007866	HVAEP1-G007867	HVAEP1-G007868	HVAEP1-G007869	HVAEP1-G007870	HVAEP1-G007877	HVAEP1-G007880	HVAEP1-G007881	HVAEP1-G007882	HVAEP1-G007886	HVAEP1-G007887	HVAEP1-G007902	HVAEP1-G007903	HVAEP1-G007908	HVAEP1-G007914	HVAEP1-G007915	HVAEP1-G007916	HVAEP1-G007917	HVAEP1-G007918	HVAEP1-G007922	HVAEP1-G007923	HVAEP1-G007925	HVAEP1-G007926	HVAEP1-G007927	HVAEP1-G007928	HVAEP1-G007929	HVAEP1-G007931	HVAEP1-G007932	HVAEP1-G007933	HVAEP1-G007934	HVAEP1-G007935	HVAEP1-G007936	HVAEP1-G007941	HVAEP1-G007942	HVAEP1-G007943	HVAEP1-G007944	HVAEP1-G007945	HVAEP1-G007948	HVAEP1-G007950	HVAEP1-G007952	HVAEP1-G007955	HVAEP1-G007956	HVAEP1-G007958	HVAEP1-G007960	HVAEP1-G007961	HVAEP1-G007962	HVAEP1-G007963	HVAEP1-G007964	HVAEP1-G007966	HVAEP1-G007967	HVAEP1-G007968	HVAEP1-G007969	HVAEP1-G007970	HVAEP1-G007971	HVAEP1-G007974	HVAEP1-G007977	HVAEP1-G007978	HVAEP1-G007979	HVAEP1-G007981	HVAEP1-G007982	HVAEP1-G007983	HVAEP1-G007987	HVAEP1-G007988	HVAEP1-G007989	HVAEP1-G007990	HVAEP1-G007991	HVAEP1-G007992	HVAEP1-G007993	HVAEP1-G007994	HVAEP1-G007996	HVAEP1-G007997	HVAEP1-G007998	HVAEP1-G008000	HVAEP1-G008001	HVAEP1-G008002	HVAEP1-G008003	HVAEP1-G008004	HVAEP1-G008005	HVAEP1-G008006	HVAEP1-G008007	HVAEP1-G008008	HVAEP1-G008009	HVAEP1-G008012	HVAEP1-G008013	HVAEP1-G008014	HVAEP1-G008016	HVAEP1-G008017	HVAEP1-G008019	HVAEP1-G008020	HVAEP1-G008022	HVAEP1-G008023	HVAEP1-G008024	HVAEP1-G008025	HVAEP1-G008028	HVAEP1-G008029	HVAEP1-G008030	HVAEP1-G008031	HVAEP1-G008032	HVAEP1-G008035	HVAEP1-G008037	HVAEP1-G008038	HVAEP1-G008039	HVAEP1-G008040	HVAEP1-G008042	HVAEP1-G008043	HVAEP1-G008045	HVAEP1-G008046	HVAEP1-G008047	HVAEP1-G008048	HVAEP1-G008052	HVAEP1-G008053	HVAEP1-G008054	HVAEP1-G008056	HVAEP1-G008058	HVAEP1-G008059	HVAEP1-G008060	HVAEP1-G008063	HVAEP1-G008066	HVAEP1-G008068	HVAEP1-G008069	HVAEP1-G008073	HVAEP1-G008074	HVAEP1-G008075	HVAEP1-G008078	HVAEP1-G008081	HVAEP1-G008082	HVAEP1-G008084	HVAEP1-G008085	HVAEP1-G008087	HVAEP1-G008090	HVAEP1-G008092	HVAEP1-G008093	HVAEP1-G008097	HVAEP1-G008098	HVAEP1-G008101	HVAEP1-G008104	HVAEP1-G008106	HVAEP1-G008107	HVAEP1-G008108	HVAEP1-G008109	HVAEP1-G008110	HVAEP1-G008111	HVAEP1-G008112	HVAEP1-G008115	HVAEP1-G008119	HVAEP1-G008120	HVAEP1-G008121	HVAEP1-G008122	HVAEP1-G008123	HVAEP1-G008124	HVAEP1-G008125	HVAEP1-G008128	HVAEP1-G008130	HVAEP1-G008132	HVAEP1-G008133	HVAEP1-G008138	HVAEP1-G008139	HVAEP1-G008140	HVAEP1-G008141	HVAEP1-G008142	HVAEP1-G008143	HVAEP1-G008144	HVAEP1-G008145	HVAEP1-G008146	HVAEP1-G008147	HVAEP1-G008148	HVAEP1-G008150	HVAEP1-G008151	HVAEP1-G008152	HVAEP1-G008155	HVAEP1-G008156	HVAEP1-G008157	HVAEP1-G008159	HVAEP1-G008160	HVAEP1-G008161	HVAEP1-G008164	HVAEP1-G008166	HVAEP1-G008167	HVAEP1-G008170	HVAEP1-G008172	HVAEP1-G008173	HVAEP1-G008174	HVAEP1-G008176	HVAEP1-G008184	HVAEP1-G008191	HVAEP1-G008193	HVAEP1-G008198	HVAEP1-G008199	HVAEP1-G008202	HVAEP1-G008204	HVAEP1-G008205	HVAEP1-G008207	HVAEP1-G008212	HVAEP1-G008214	HVAEP1-G008215	HVAEP1-G008216	HVAEP1-G008218	HVAEP1-G008219	HVAEP1-G008220	HVAEP1-G008221	HVAEP1-G008222	HVAEP1-G008223	HVAEP1-G008224	HVAEP1-G008225	HVAEP1-G008232	HVAEP1-G008234	HVAEP1-G008235	HVAEP1-G008236	HVAEP1-G008237	HVAEP1-G008240	HVAEP1-G008241	HVAEP1-G008242	HVAEP1-G008244	HVAEP1-G008245	HVAEP1-G008247	HVAEP1-G008248	HVAEP1-G008249	HVAEP1-G008250	HVAEP1-G008251	HVAEP1-G008252	HVAEP1-G008253	HVAEP1-G008254	HVAEP1-G008257	HVAEP1-G008258	HVAEP1-G008260	HVAEP1-G008261	HVAEP1-G008262	HVAEP1-G008263	HVAEP1-G008264	HVAEP1-G008265	HVAEP1-G008268	HVAEP1-G008269	HVAEP1-G008271	HVAEP1-G008272	HVAEP1-G008273	HVAEP1-G008274	HVAEP1-G008276	HVAEP1-G008278	HVAEP1-G008281	HVAEP1-G008282	HVAEP1-G008283	HVAEP1-G008284	HVAEP1-G008285	HVAEP1-G008286	HVAEP1-G008288	HVAEP1-G008289	HVAEP1-G008290	HVAEP1-G008291	HVAEP1-G008292	HVAEP1-G008293	HVAEP1-G008294	HVAEP1-G008296	HVAEP1-G008298	HVAEP1-G008299	HVAEP1-G008300	HVAEP1-G008301	HVAEP1-G008303	HVAEP1-G008304	HVAEP1-G008306	HVAEP1-G008307	HVAEP1-G008309	HVAEP1-G008310	HVAEP1-G008311	HVAEP1-G008312	HVAEP1-G008313	HVAEP1-G008318	HVAEP1-G008320	HVAEP1-G008323	HVAEP1-G008324	HVAEP1-G008326	HVAEP1-G008327	HVAEP1-G008328	HVAEP1-G008329	HVAEP1-G008330	HVAEP1-G008331	HVAEP1-G008332	HVAEP1-G008336	HVAEP1-G008337	HVAEP1-G008338	HVAEP1-G008339	HVAEP1-G008341	HVAEP1-G008342	HVAEP1-G008343	HVAEP1-G008344	HVAEP1-G008347	HVAEP1-G008357	HVAEP1-G008358	HVAEP1-G008359	HVAEP1-G008360	HVAEP1-G008361	HVAEP1-G008362	HVAEP1-G008364	HVAEP1-G008365	HVAEP1-G008366	HVAEP1-G008367	HVAEP1-G008368	HVAEP1-G008369	HVAEP1-G008370	HVAEP1-G008371	HVAEP1-G008372	HVAEP1-G008374	HVAEP1-G008375	HVAEP1-G008376	HVAEP1-G008377	HVAEP1-G008378	HVAEP1-G008379	HVAEP1-G008381	HVAEP1-G008382	HVAEP1-G008383	HVAEP1-G008385	HVAEP1-G008386	HVAEP1-G008387	HVAEP1-G008389	HVAEP1-G008390	HVAEP1-G008393	HVAEP1-G008396	HVAEP1-G008398	HVAEP1-G008400	HVAEP1-G008401	HVAEP1-G008402	HVAEP1-G008403	HVAEP1-G008404	HVAEP1-G008405	HVAEP1-G008406	HVAEP1-G008407	HVAEP1-G008410	HVAEP1-G008412	HVAEP1-G008413	HVAEP1-G008414	HVAEP1-G008415	HVAEP1-G008417	HVAEP1-G008418	HVAEP1-G008419	HVAEP1-G008421	HVAEP1-G008422	HVAEP1-G008423	HVAEP1-G008424	HVAEP1-G008426	HVAEP1-G008427	HVAEP1-G008432	HVAEP1-G008433	HVAEP1-G008434	HVAEP1-G008435	HVAEP1-G008436	HVAEP1-G008437	HVAEP1-G008441	HVAEP1-G008442	HVAEP1-G008443	HVAEP1-G008444	HVAEP1-G008445	HVAEP1-G008446	HVAEP1-G008448	HVAEP1-G008449	HVAEP1-G008451	HVAEP1-G008454	HVAEP1-G008455	HVAEP1-G008456	HVAEP1-G008457	HVAEP1-G008459	HVAEP1-G008465	HVAEP1-G008466	HVAEP1-G008467	HVAEP1-G008468	HVAEP1-G008471	HVAEP1-G008472	HVAEP1-G008473	HVAEP1-G008474	HVAEP1-G008475	HVAEP1-G008477	HVAEP1-G008481	HVAEP1-G008482	HVAEP1-G008483	HVAEP1-G008485	HVAEP1-G008487	HVAEP1-G008488	HVAEP1-G008489	HVAEP1-G008490	HVAEP1-G008491	HVAEP1-G008492	HVAEP1-G008493	HVAEP1-G008495	HVAEP1-G008497	HVAEP1-G008502	HVAEP1-G008505	HVAEP1-G008506	HVAEP1-G008512	HVAEP1-G008515	HVAEP1-G008516	HVAEP1-G008517	HVAEP1-G008518	HVAEP1-G008521	HVAEP1-G008522	HVAEP1-G008523	HVAEP1-G008528	HVAEP1-G008531	HVAEP1-G008537	HVAEP1-G008538	HVAEP1-G008541	HVAEP1-G008542	HVAEP1-G008545	HVAEP1-G008546	HVAEP1-G008547	HVAEP1-G008551	HVAEP1-G008552	HVAEP1-G008553	HVAEP1-G008557	HVAEP1-G008558	HVAEP1-G008559	HVAEP1-G008560	HVAEP1-G008562	HVAEP1-G008564	HVAEP1-G008566	HVAEP1-G008570	HVAEP1-G008572	HVAEP1-G008575	HVAEP1-G008576	HVAEP1-G008577	HVAEP1-G008578	HVAEP1-G008579	HVAEP1-G008582	HVAEP1-G008583	HVAEP1-G008584	HVAEP1-G008587	HVAEP1-G008589	HVAEP1-G008590	HVAEP1-G008591	HVAEP1-G008592	HVAEP1-G008593	HVAEP1-G008594	HVAEP1-G008595	HVAEP1-G008596	HVAEP1-G008598	HVAEP1-G008599	HVAEP1-G008600	HVAEP1-G008602	HVAEP1-G008603	HVAEP1-G008604	HVAEP1-G008605	HVAEP1-G008606	HVAEP1-G008609	HVAEP1-G008610	HVAEP1-G008611	HVAEP1-G008612	HVAEP1-G008613	HVAEP1-G008614	HVAEP1-G008615	HVAEP1-G008620	HVAEP1-G008621	HVAEP1-G008622	HVAEP1-G008623	HVAEP1-G008624	HVAEP1-G008629	HVAEP1-G008630	HVAEP1-G008631	HVAEP1-G008633	HVAEP1-G008634	HVAEP1-G008636	HVAEP1-G008637	HVAEP1-G008638	HVAEP1-G008639	HVAEP1-G008640	HVAEP1-G008642	HVAEP1-G008644	HVAEP1-G008645	HVAEP1-G008648	HVAEP1-G008649	HVAEP1-G008650	HVAEP1-G008651	HVAEP1-G008652	HVAEP1-G008653	HVAEP1-G008655	HVAEP1-G008656	HVAEP1-G008657	HVAEP1-G008678	HVAEP1-G008681	HVAEP1-G008683	HVAEP1-G008684	HVAEP1-G008685	HVAEP1-G008686	HVAEP1-G008687	HVAEP1-G008688	HVAEP1-G008689	HVAEP1-G008691	HVAEP1-G008693	HVAEP1-G008696	HVAEP1-G008697	HVAEP1-G008698	HVAEP1-G008700	HVAEP1-G008701	HVAEP1-G008702	HVAEP1-G008703	HVAEP1-G008704	HVAEP1-G008705	HVAEP1-G008706	HVAEP1-G008707	HVAEP1-G008714	HVAEP1-G008715	HVAEP1-G008716	HVAEP1-G008718	HVAEP1-G008723	HVAEP1-G008724	HVAEP1-G008725	HVAEP1-G008727	HVAEP1-G008730	HVAEP1-G008731	HVAEP1-G008733	HVAEP1-G008734	HVAEP1-G008735	HVAEP1-G008736	HVAEP1-G008737	HVAEP1-G008738	HVAEP1-G008739	HVAEP1-G008740	HVAEP1-G008742	HVAEP1-G008743	HVAEP1-G008744	HVAEP1-G008745	HVAEP1-G008746	HVAEP1-G008748	HVAEP1-G008750	HVAEP1-G008751	HVAEP1-G008752	HVAEP1-G008753	HVAEP1-G008754	HVAEP1-G008755	HVAEP1-G008756	HVAEP1-G008757	HVAEP1-G008758	HVAEP1-G008759	HVAEP1-G008760	HVAEP1-G008761	HVAEP1-G008762	HVAEP1-G008763	HVAEP1-G008769	HVAEP1-G008770	HVAEP1-G008772	HVAEP1-G008773	HVAEP1-G008774	HVAEP1-G008775	HVAEP1-G008776	HVAEP1-G008777	HVAEP1-G008778	HVAEP1-G008779	HVAEP1-G008780	HVAEP1-G008781	HVAEP1-G008786	HVAEP1-G008794	HVAEP1-G008795	HVAEP1-G008796	HVAEP1-G008798	HVAEP1-G008805	HVAEP1-G008825	HVAEP1-G008830	HVAEP1-G008833	HVAEP1-G008835	HVAEP1-G008838	HVAEP1-G008839	HVAEP1-G008840	HVAEP1-G008842	HVAEP1-G008843	HVAEP1-G008844	HVAEP1-G008845	HVAEP1-G008846	HVAEP1-G008852	HVAEP1-G008855	HVAEP1-G008856	HVAEP1-G008857	HVAEP1-G008858	HVAEP1-G008860	HVAEP1-G008863	HVAEP1-G008867	HVAEP1-G008870	HVAEP1-G008874	HVAEP1-G008878	HVAEP1-G008880	HVAEP1-G008884	HVAEP1-G008888	HVAEP1-G008889	HVAEP1-G008890	HVAEP1-G008892	HVAEP1-G008896	HVAEP1-G008897	HVAEP1-G008898	HVAEP1-G008899	HVAEP1-G008900	HVAEP1-G008901	HVAEP1-G008902	HVAEP1-G008903	HVAEP1-G008904	HVAEP1-G008905	HVAEP1-G008907	HVAEP1-G008908	HVAEP1-G008909	HVAEP1-G008910	HVAEP1-G008917	HVAEP1-G008918	HVAEP1-G008919	HVAEP1-G008923	HVAEP1-G008928	HVAEP1-G008929	HVAEP1-G008930	HVAEP1-G008931	HVAEP1-G008932	HVAEP1-G008933	HVAEP1-G008935	HVAEP1-G008938	HVAEP1-G008939	HVAEP1-G008940	HVAEP1-G008941	HVAEP1-G008942	HVAEP1-G008943	HVAEP1-G008946	HVAEP1-G008951	HVAEP1-G008953	HVAEP1-G008954	HVAEP1-G008955	HVAEP1-G008956	HVAEP1-G008958	HVAEP1-G008963	HVAEP1-G008965	HVAEP1-G008966	HVAEP1-G008967	HVAEP1-G008968	HVAEP1-G008970	HVAEP1-G008971	HVAEP1-G008972	HVAEP1-G008973	HVAEP1-G008975	HVAEP1-G008976	HVAEP1-G008977	HVAEP1-G008979	HVAEP1-G008980	HVAEP1-G008981	HVAEP1-G008982	HVAEP1-G008983	HVAEP1-G008984	HVAEP1-G009001	HVAEP1-G009007	HVAEP1-G009008	HVAEP1-G009010	HVAEP1-G009013	HVAEP1-G009019	HVAEP1-G009020	HVAEP1-G009024	HVAEP1-G009025	HVAEP1-G009026	HVAEP1-G009027	HVAEP1-G009028	HVAEP1-G009029	HVAEP1-G009030	HVAEP1-G009031	HVAEP1-G009033	HVAEP1-G009035	HVAEP1-G009037	HVAEP1-G009040	HVAEP1-G009045	HVAEP1-G009046	HVAEP1-G009048	HVAEP1-G009049	HVAEP1-G009050	HVAEP1-G009054	HVAEP1-G009055	HVAEP1-G009057	HVAEP1-G009060	HVAEP1-G009062	HVAEP1-G009073	HVAEP1-G009075	HVAEP1-G009118	HVAEP1-G009121	HVAEP1-G009122	HVAEP1-G009123	HVAEP1-G009126	HVAEP1-G009127	HVAEP1-G009128	HVAEP1-G009130	HVAEP1-G009131	HVAEP1-G009134	HVAEP1-G009135	HVAEP1-G009137	HVAEP1-G009139	HVAEP1-G009140	HVAEP1-G009144	HVAEP1-G009146	HVAEP1-G009147	HVAEP1-G009148	HVAEP1-G009151	HVAEP1-G009152	HVAEP1-G009153	HVAEP1-G009155	HVAEP1-G009156	HVAEP1-G009157	HVAEP1-G009158	HVAEP1-G009160	HVAEP1-G009161	HVAEP1-G009163	HVAEP1-G009166	HVAEP1-G009168	HVAEP1-G009170	HVAEP1-G009171	HVAEP1-G009172	HVAEP1-G009173	HVAEP1-G009174	HVAEP1-G009176	HVAEP1-G009178	HVAEP1-G009183	HVAEP1-G009184	HVAEP1-G009185	HVAEP1-G009188	HVAEP1-G009191	HVAEP1-G009194	HVAEP1-G009197	HVAEP1-G009198	HVAEP1-G009199	HVAEP1-G009200	HVAEP1-G009201	HVAEP1-G009202	HVAEP1-G009205	HVAEP1-G009206	HVAEP1-G009207	HVAEP1-G009208	HVAEP1-G009209	HVAEP1-G009211	HVAEP1-G009212	HVAEP1-G009215	HVAEP1-G009216	HVAEP1-G009220	HVAEP1-G009221	HVAEP1-G009246	HVAEP1-G009247	HVAEP1-G009248	HVAEP1-G009249	HVAEP1-G009250	HVAEP1-G009251	HVAEP1-G009252	HVAEP1-G009253	HVAEP1-G009254	HVAEP1-G009255	HVAEP1-G009258	HVAEP1-G009264	HVAEP1-G009265	HVAEP1-G009279	HVAEP1-G009281	HVAEP1-G009282	HVAEP1-G009283	HVAEP1-G009284	HVAEP1-G009285	HVAEP1-G009286	HVAEP1-G009287	HVAEP1-G009288	HVAEP1-G009290	HVAEP1-G009291	HVAEP1-G009292	HVAEP1-G009293	HVAEP1-G009294	HVAEP1-G009295	HVAEP1-G009296	HVAEP1-G009297	HVAEP1-G009298	HVAEP1-G009310	HVAEP1-G009314	HVAEP1-G009316	HVAEP1-G009317	HVAEP1-G009318	HVAEP1-G009319	HVAEP1-G009320	HVAEP1-G009321	HVAEP1-G009322	HVAEP1-G009323	HVAEP1-G009324	HVAEP1-G009325	HVAEP1-G009326	HVAEP1-G009327	HVAEP1-G009330	HVAEP1-G009331	HVAEP1-G009332	HVAEP1-G009333	HVAEP1-G009334	HVAEP1-G009335	HVAEP1-G009336	HVAEP1-G009338	HVAEP1-G009339	HVAEP1-G009340	HVAEP1-G009341	HVAEP1-G009343	HVAEP1-G009346	HVAEP1-G009350	HVAEP1-G009352	HVAEP1-G009355	HVAEP1-G009357	HVAEP1-G009358	HVAEP1-G009360	HVAEP1-G009361	HVAEP1-G009365	HVAEP1-G009366	HVAEP1-G009370	HVAEP1-G009371	HVAEP1-G009373	HVAEP1-G009377	HVAEP1-G009380	HVAEP1-G009382	HVAEP1-G009383	HVAEP1-G009386	HVAEP1-G009387	HVAEP1-G009390	HVAEP1-G009392	HVAEP1-G009393	HVAEP1-G009396	HVAEP1-G009397	HVAEP1-G009398	HVAEP1-G009400	HVAEP1-G009401	HVAEP1-G009404	HVAEP1-G009405	HVAEP1-G009409	HVAEP1-G009410	HVAEP1-G009411	HVAEP1-G009412	HVAEP1-G009413	HVAEP1-G009414	HVAEP1-G009415	HVAEP1-G009416	HVAEP1-G009417	HVAEP1-G009418	HVAEP1-G009419	HVAEP1-G009424	HVAEP1-G009427	HVAEP1-G009428	HVAEP1-G009430	HVAEP1-G009431	HVAEP1-G009432	HVAEP1-G009433	HVAEP1-G009434	HVAEP1-G009435	HVAEP1-G009436	HVAEP1-G009438	HVAEP1-G009439	HVAEP1-G009440	HVAEP1-G009441	HVAEP1-G009442	HVAEP1-G009443	HVAEP1-G009444	HVAEP1-G009445	HVAEP1-G009446	HVAEP1-G009447	HVAEP1-G009448	HVAEP1-G009449	HVAEP1-G009450	HVAEP1-G009451	HVAEP1-G009452	HVAEP1-G009456	HVAEP1-G009458	HVAEP1-G009459	HVAEP1-G009461	HVAEP1-G009462	HVAEP1-G009463	HVAEP1-G009464	HVAEP1-G009465	HVAEP1-G009466	HVAEP1-G009467	HVAEP1-G009469	HVAEP1-G009470	HVAEP1-G009471	HVAEP1-G009473	HVAEP1-G009474	HVAEP1-G009476	HVAEP1-G009480	HVAEP1-G009484	HVAEP1-G009485	HVAEP1-G009486	HVAEP1-G009487	HVAEP1-G009492	HVAEP1-G009500	HVAEP1-G009504	HVAEP1-G009506	HVAEP1-G009509	HVAEP1-G009510	HVAEP1-G009511	HVAEP1-G009512	HVAEP1-G009513	HVAEP1-G009514	HVAEP1-G009515	HVAEP1-G009517	HVAEP1-G009518	HVAEP1-G009519	HVAEP1-G009520	HVAEP1-G009522	HVAEP1-G009524	HVAEP1-G009525	HVAEP1-G009526	HVAEP1-G009527	HVAEP1-G009528	HVAEP1-G009531	HVAEP1-G009532	HVAEP1-G009533	HVAEP1-G009534	HVAEP1-G009535	HVAEP1-G009536	HVAEP1-G009537	HVAEP1-G009540	HVAEP1-G009541	HVAEP1-G009542	HVAEP1-G009544	HVAEP1-G009545	HVAEP1-G009546	HVAEP1-G009547	HVAEP1-G009548	HVAEP1-G009549	HVAEP1-G009550	HVAEP1-G009551	HVAEP1-G009552	HVAEP1-G009553	HVAEP1-G009554	HVAEP1-G009555	HVAEP1-G009556	HVAEP1-G009557	HVAEP1-G009558	HVAEP1-G009559	HVAEP1-G009561	HVAEP1-G009571	HVAEP1-G009576	HVAEP1-G009577	HVAEP1-G009579	HVAEP1-G009580	HVAEP1-G009581	HVAEP1-G009582	HVAEP1-G009583	HVAEP1-G009584	HVAEP1-G009585	HVAEP1-G009586	HVAEP1-G009587	HVAEP1-G009589	HVAEP1-G009590	HVAEP1-G009591	HVAEP1-G009592	HVAEP1-G009594	HVAEP1-G009596	HVAEP1-G009598	HVAEP1-G009599	HVAEP1-G009600	HVAEP1-G009601	HVAEP1-G009602	HVAEP1-G009607	HVAEP1-G009609	HVAEP1-G009610	HVAEP1-G009613	HVAEP1-G009615	HVAEP1-G009617	HVAEP1-G009619	HVAEP1-G009620	HVAEP1-G009625	HVAEP1-G009626	HVAEP1-G009631	HVAEP1-G009632	HVAEP1-G009634	HVAEP1-G009635	HVAEP1-G009636	HVAEP1-G009640	HVAEP1-G009642	HVAEP1-G009646	HVAEP1-G009651	HVAEP1-G009652	HVAEP1-G009653	HVAEP1-G009656	HVAEP1-G009657	HVAEP1-G009658	HVAEP1-G009662	HVAEP1-G009663	HVAEP1-G009665	HVAEP1-G009666	HVAEP1-G009668	HVAEP1-G009669	HVAEP1-G009670	HVAEP1-G009671	HVAEP1-G009679	HVAEP1-G009680	HVAEP1-G009681	HVAEP1-G009682	HVAEP1-G009683	HVAEP1-G009686	HVAEP1-G009687	HVAEP1-G009688	HVAEP1-G009689	HVAEP1-G009690	HVAEP1-G009692	HVAEP1-G009694	HVAEP1-G009695	HVAEP1-G009696	HVAEP1-G009700	HVAEP1-G009704	HVAEP1-G009705	HVAEP1-G009707	HVAEP1-G009708	HVAEP1-G009709	HVAEP1-G009710	HVAEP1-G009717	HVAEP1-G009718	HVAEP1-G009721	HVAEP1-G009723	HVAEP1-G009725	HVAEP1-G009728	HVAEP1-G009734	HVAEP1-G009735	HVAEP1-G009736	HVAEP1-G009743	HVAEP1-G009745	HVAEP1-G009746	HVAEP1-G009751	HVAEP1-G009752	HVAEP1-G009756	HVAEP1-G009761	HVAEP1-G009762	HVAEP1-G009764	HVAEP1-G009765	HVAEP1-G009771	HVAEP1-G009772	HVAEP1-G009773	HVAEP1-G009774	HVAEP1-G009775	HVAEP1-G009779	HVAEP1-G009782	HVAEP1-G009785	HVAEP1-G009786	HVAEP1-G009787	HVAEP1-G009788	HVAEP1-G009789	HVAEP1-G009790	HVAEP1-G009791	HVAEP1-G009793	HVAEP1-G009795	HVAEP1-G009796	HVAEP1-G009797	HVAEP1-G009798	HVAEP1-G009799	HVAEP1-G009802	HVAEP1-G009810	HVAEP1-G009811	HVAEP1-G009812	HVAEP1-G009813	HVAEP1-G009817	HVAEP1-G009821	HVAEP1-G009824	HVAEP1-G009826	HVAEP1-G009827	HVAEP1-G009830	HVAEP1-G009832	HVAEP1-G009833	HVAEP1-G009834	HVAEP1-G009835	HVAEP1-G009836	HVAEP1-G009838	HVAEP1-G009839	HVAEP1-G009840	HVAEP1-G009841	HVAEP1-G009843	HVAEP1-G009844	HVAEP1-G009849	HVAEP1-G009851	HVAEP1-G009852	HVAEP1-G009854	HVAEP1-G009857	HVAEP1-G009859	HVAEP1-G009860	HVAEP1-G009864	HVAEP1-G009865	HVAEP1-G009868	HVAEP1-G009869	HVAEP1-G009870	HVAEP1-G009871	HVAEP1-G009872	HVAEP1-G009875	HVAEP1-G009877	HVAEP1-G009880	HVAEP1-G009881	HVAEP1-G009882	HVAEP1-G009884	HVAEP1-G009885	HVAEP1-G009886	HVAEP1-G009887	HVAEP1-G009888	HVAEP1-G009889	HVAEP1-G009890	HVAEP1-G009891	HVAEP1-G009892	HVAEP1-G009893	HVAEP1-G009894	HVAEP1-G009895	HVAEP1-G009896	HVAEP1-G009897	HVAEP1-G009898	HVAEP1-G009900	HVAEP1-G009903	HVAEP1-G009904	HVAEP1-G009905	HVAEP1-G009906	HVAEP1-G009907	HVAEP1-G009908	HVAEP1-G009909	HVAEP1-G009910	HVAEP1-G009911	HVAEP1-G009912	HVAEP1-G009913	HVAEP1-G009915	HVAEP1-G009916	HVAEP1-G009917	HVAEP1-G009918	HVAEP1-G009919	HVAEP1-G009920	HVAEP1-G009923	HVAEP1-G009924	HVAEP1-G009926	HVAEP1-G009931	HVAEP1-G009932	HVAEP1-G009933	HVAEP1-G009934	HVAEP1-G009935	HVAEP1-G009937	HVAEP1-G009940	HVAEP1-G009942	HVAEP1-G009943	HVAEP1-G009944	HVAEP1-G009945	HVAEP1-G009946	HVAEP1-G009947	HVAEP1-G009949	HVAEP1-G009951	HVAEP1-G009954	HVAEP1-G009955	HVAEP1-G009956	HVAEP1-G009958	HVAEP1-G009959	HVAEP1-G009960	HVAEP1-G009961	HVAEP1-G009964	HVAEP1-G009965	HVAEP1-G009968	HVAEP1-G009970	HVAEP1-G009971	HVAEP1-G009972	HVAEP1-G009973	HVAEP1-G009975	HVAEP1-G009976	HVAEP1-G009977	HVAEP1-G009978	HVAEP1-G009979	HVAEP1-G009980	HVAEP1-G009981	HVAEP1-G009982	HVAEP1-G009983	HVAEP1-G009984	HVAEP1-G009985	HVAEP1-G009988	HVAEP1-G009989	HVAEP1-G009991	HVAEP1-G009992	HVAEP1-G009993	HVAEP1-G009997	HVAEP1-G010000	HVAEP1-G010004	HVAEP1-G010005	HVAEP1-G010006	HVAEP1-G010007	HVAEP1-G010008	HVAEP1-G010011	HVAEP1-G010012	HVAEP1-G010013	HVAEP1-G010017	HVAEP1-G010018	HVAEP1-G010022	HVAEP1-G010024	HVAEP1-G010027	HVAEP1-G010028	HVAEP1-G010029	HVAEP1-G010030	HVAEP1-G010033	HVAEP1-G010035	HVAEP1-G010037	HVAEP1-G010038	HVAEP1-G010039	HVAEP1-G010042	HVAEP1-G010043	HVAEP1-G010044	HVAEP1-G010045	HVAEP1-G010046	HVAEP1-G010048	HVAEP1-G010049	HVAEP1-G010050	HVAEP1-G010051	HVAEP1-G010052	HVAEP1-G010053	HVAEP1-G010054	HVAEP1-G010055	HVAEP1-G010057	HVAEP1-G010058	HVAEP1-G010059	HVAEP1-G010060	HVAEP1-G010061	HVAEP1-G010062	HVAEP1-G010063	HVAEP1-G010064	HVAEP1-G010072	HVAEP1-G010073	HVAEP1-G010077	HVAEP1-G010080	HVAEP1-G010082	HVAEP1-G010086	HVAEP1-G010087	HVAEP1-G010088	HVAEP1-G010089	HVAEP1-G010090	HVAEP1-G010091	HVAEP1-G010093	HVAEP1-G010096	HVAEP1-G010097	HVAEP1-G010102	HVAEP1-G010103	HVAEP1-G010104	HVAEP1-G010105	HVAEP1-G010106	HVAEP1-G010107	HVAEP1-G010109	HVAEP1-G010111	HVAEP1-G010112	HVAEP1-G010117	HVAEP1-G010119	HVAEP1-G010121	HVAEP1-G010125	HVAEP1-G010126	HVAEP1-G010127	HVAEP1-G010128	HVAEP1-G010130	HVAEP1-G010131	HVAEP1-G010132	HVAEP1-G010133	HVAEP1-G010134	HVAEP1-G010135	HVAEP1-G010138	HVAEP1-G010139	HVAEP1-G010140	HVAEP1-G010141	HVAEP1-G010142	HVAEP1-G010143	HVAEP1-G010145	HVAEP1-G010146	HVAEP1-G010150	HVAEP1-G010151	HVAEP1-G010152	HVAEP1-G010153	HVAEP1-G010155	HVAEP1-G010157	HVAEP1-G010158	HVAEP1-G010159	HVAEP1-G010160	HVAEP1-G010165	HVAEP1-G010167	HVAEP1-G010168	HVAEP1-G010169	HVAEP1-G010171	HVAEP1-G010172	HVAEP1-G010174	HVAEP1-G010175	HVAEP1-G010178	HVAEP1-G010179	HVAEP1-G010180	HVAEP1-G010181	HVAEP1-G010182	HVAEP1-G010183	HVAEP1-G010188	HVAEP1-G010189	HVAEP1-G010190	HVAEP1-G010191	HVAEP1-G010192	HVAEP1-G010193	HVAEP1-G010194	HVAEP1-G010196	HVAEP1-G010197	HVAEP1-G010198	HVAEP1-G010200	HVAEP1-G010202	HVAEP1-G010203	HVAEP1-G010204	HVAEP1-G010205	HVAEP1-G010208	HVAEP1-G010209	HVAEP1-G010210	HVAEP1-G010212	HVAEP1-G010213	HVAEP1-G010214	HVAEP1-G010215	HVAEP1-G010217	HVAEP1-G010218	HVAEP1-G010222	HVAEP1-G010224	HVAEP1-G010225	HVAEP1-G010226	HVAEP1-G010231	HVAEP1-G010234	HVAEP1-G010236	HVAEP1-G010239	HVAEP1-G010240	HVAEP1-G010241	HVAEP1-G010242	HVAEP1-G010243	HVAEP1-G010244	HVAEP1-G010246	HVAEP1-G010249	HVAEP1-G010250	HVAEP1-G010252	HVAEP1-G010253	HVAEP1-G010254	HVAEP1-G010255	HVAEP1-G010256	HVAEP1-G010257	HVAEP1-G010258	HVAEP1-G010259	HVAEP1-G010262	HVAEP1-G010265	HVAEP1-G010266	HVAEP1-G010267	HVAEP1-G010268	HVAEP1-G010271	HVAEP1-G010272	HVAEP1-G010274	HVAEP1-G010275	HVAEP1-G010276	HVAEP1-G010277	HVAEP1-G010278	HVAEP1-G010279	HVAEP1-G010280	HVAEP1-G010281	HVAEP1-G010282	HVAEP1-G010283	HVAEP1-G010287	HVAEP1-G010297	HVAEP1-G010298	HVAEP1-G010301	HVAEP1-G010302	HVAEP1-G010305	HVAEP1-G010306	HVAEP1-G010307	HVAEP1-G010311	HVAEP1-G010312	HVAEP1-G010313	HVAEP1-G010317	HVAEP1-G010318	HVAEP1-G010324	HVAEP1-G010329	HVAEP1-G010330	HVAEP1-G010331	HVAEP1-G010332	HVAEP1-G010335	HVAEP1-G010338	HVAEP1-G010339	HVAEP1-G010340	HVAEP1-G010341	HVAEP1-G010342	HVAEP1-G010343	HVAEP1-G010346	HVAEP1-G010347	HVAEP1-G010349	HVAEP1-G010361	HVAEP1-G010364	HVAEP1-G010365	HVAEP1-G010367	HVAEP1-G010368	HVAEP1-G010369	HVAEP1-G010374	HVAEP1-G010375	HVAEP1-G010376	HVAEP1-G010377	HVAEP1-G010378	HVAEP1-G010379	HVAEP1-G010380	HVAEP1-G010382	HVAEP1-G010383	HVAEP1-G010389	HVAEP1-G010402	HVAEP1-G010404	HVAEP1-G010405	HVAEP1-G010406	HVAEP1-G010410	HVAEP1-G010411	HVAEP1-G010412	HVAEP1-G010413	HVAEP1-G010414	HVAEP1-G010415	HVAEP1-G010416	HVAEP1-G010417	HVAEP1-G010421	HVAEP1-G010422	HVAEP1-G010424	HVAEP1-G010425	HVAEP1-G010426	HVAEP1-G010428	HVAEP1-G010429	HVAEP1-G010449	HVAEP1-G010451	HVAEP1-G010452	HVAEP1-G010453	HVAEP1-G010454	HVAEP1-G010455	HVAEP1-G010456	HVAEP1-G010457	HVAEP1-G010458	HVAEP1-G010459	HVAEP1-G010460	HVAEP1-G010461	HVAEP1-G010464	HVAEP1-G010465	HVAEP1-G010467	HVAEP1-G010468	HVAEP1-G010470	HVAEP1-G010482	HVAEP1-G010490	HVAEP1-G010491	HVAEP1-G010492	HVAEP1-G010493	HVAEP1-G010494	HVAEP1-G010496	HVAEP1-G010497	HVAEP1-G010501	HVAEP1-G010502	HVAEP1-G010503	HVAEP1-G010505	HVAEP1-G010506	HVAEP1-G010507	HVAEP1-G010510	HVAEP1-G010511	HVAEP1-G010512	HVAEP1-G010513	HVAEP1-G010514	HVAEP1-G010516	HVAEP1-G010518	HVAEP1-G010521	HVAEP1-G010522	HVAEP1-G010523	HVAEP1-G010524	HVAEP1-G010525	HVAEP1-G010527	HVAEP1-G010529	HVAEP1-G010530	HVAEP1-G010534	HVAEP1-G010535	HVAEP1-G010540	HVAEP1-G010541	HVAEP1-G010542	HVAEP1-G010544	HVAEP1-G010546	HVAEP1-G010547	HVAEP1-G010548	HVAEP1-G010550	HVAEP1-G010553	HVAEP1-G010554	HVAEP1-G010555	HVAEP1-G010557	HVAEP1-G010558	HVAEP1-G010559	HVAEP1-G010561	HVAEP1-G010562	HVAEP1-G010563	HVAEP1-G010567	HVAEP1-G010568	HVAEP1-G010569	HVAEP1-G010570	HVAEP1-G010572	HVAEP1-G010574	HVAEP1-G010577	HVAEP1-G010578	HVAEP1-G010579	HVAEP1-G010581	HVAEP1-G010582	HVAEP1-G010585	HVAEP1-G010586	HVAEP1-G010587	HVAEP1-G010589	HVAEP1-G010590	HVAEP1-G010591	HVAEP1-G010596	HVAEP1-G010597	HVAEP1-G010599	HVAEP1-G010601	HVAEP1-G010602	HVAEP1-G010607	HVAEP1-G010608	HVAEP1-G010609	HVAEP1-G010610	HVAEP1-G010611	HVAEP1-G010612	HVAEP1-G010615	HVAEP1-G010616	HVAEP1-G010617	HVAEP1-G010618	HVAEP1-G010620	HVAEP1-G010621	HVAEP1-G010622	HVAEP1-G010623	HVAEP1-G010624	HVAEP1-G010625	HVAEP1-G010626	HVAEP1-G010627	HVAEP1-G010628	HVAEP1-G010629	HVAEP1-G010630	HVAEP1-G010631	HVAEP1-G010644	HVAEP1-G010648	HVAEP1-G010650	HVAEP1-G010651	HVAEP1-G010658	HVAEP1-G010659	HVAEP1-G010660	HVAEP1-G010661	HVAEP1-G010662	HVAEP1-G010664	HVAEP1-G010665	HVAEP1-G010670	HVAEP1-G010671	HVAEP1-G010672	HVAEP1-G010673	HVAEP1-G010674	HVAEP1-G010676	HVAEP1-G010677	HVAEP1-G010678	HVAEP1-G010681	HVAEP1-G010684	HVAEP1-G010685	HVAEP1-G010686	HVAEP1-G010687	HVAEP1-G010688	HVAEP1-G010690	HVAEP1-G010691	HVAEP1-G010692	HVAEP1-G010693	HVAEP1-G010696	HVAEP1-G010697	HVAEP1-G010698	HVAEP1-G010699	HVAEP1-G010700	HVAEP1-G010704	HVAEP1-G010705	HVAEP1-G010706	HVAEP1-G010707	HVAEP1-G010709	HVAEP1-G010713	HVAEP1-G010714	HVAEP1-G010716	HVAEP1-G010717	HVAEP1-G010718	HVAEP1-G010719	HVAEP1-G010720	HVAEP1-G010721	HVAEP1-G010722	HVAEP1-G010723	HVAEP1-G010724	HVAEP1-G010725	HVAEP1-G010726	HVAEP1-G010727	HVAEP1-G010730	HVAEP1-G010733	HVAEP1-G010734	HVAEP1-G010735	HVAEP1-G010737	HVAEP1-G010738	HVAEP1-G010740	HVAEP1-G010741	HVAEP1-G010743	HVAEP1-G010745	HVAEP1-G010746	HVAEP1-G010748	HVAEP1-G010749	HVAEP1-G010750	HVAEP1-G010752	HVAEP1-G010753	HVAEP1-G010754	HVAEP1-G010760	HVAEP1-G010761	HVAEP1-G010762	HVAEP1-G010763	HVAEP1-G010764	HVAEP1-G010765	HVAEP1-G010767	HVAEP1-G010768	HVAEP1-G010769	HVAEP1-G010770	HVAEP1-G010772	HVAEP1-G010773	HVAEP1-G010774	HVAEP1-G010775	HVAEP1-G010776	HVAEP1-G010788	HVAEP1-G010789	HVAEP1-G010790	HVAEP1-G010792	HVAEP1-G010793	HVAEP1-G010794	HVAEP1-G010795	HVAEP1-G010796	HVAEP1-G010797	HVAEP1-G010799	HVAEP1-G010800	HVAEP1-G010803	HVAEP1-G010804	HVAEP1-G010805	HVAEP1-G010806	HVAEP1-G010808	HVAEP1-G010809	HVAEP1-G010810	HVAEP1-G010819	HVAEP1-G010821	HVAEP1-G010823	HVAEP1-G010825	HVAEP1-G010827	HVAEP1-G010828	HVAEP1-G010829	HVAEP1-G010830	HVAEP1-G010831	HVAEP1-G010832	HVAEP1-G010835	HVAEP1-G010839	HVAEP1-G010841	HVAEP1-G010842	HVAEP1-G010845	HVAEP1-G010846	HVAEP1-G010850	HVAEP1-G010851	HVAEP1-G010852	HVAEP1-G010853	HVAEP1-G010856	HVAEP1-G010857	HVAEP1-G010860	HVAEP1-G010862	HVAEP1-G010863	HVAEP1-G010864	HVAEP1-G010865	HVAEP1-G010866	HVAEP1-G010867	HVAEP1-G010869	HVAEP1-G010871	HVAEP1-G010872	HVAEP1-G010874	HVAEP1-G010876	HVAEP1-G010877	HVAEP1-G010878	HVAEP1-G010881	HVAEP1-G010882	HVAEP1-G010883	HVAEP1-G010884	HVAEP1-G010885	HVAEP1-G010894	HVAEP1-G010895	HVAEP1-G010896	HVAEP1-G010897	HVAEP1-G010898	HVAEP1-G010901	HVAEP1-G010903	HVAEP1-G010904	HVAEP1-G010905	HVAEP1-G010906	HVAEP1-G010907	HVAEP1-G010908	HVAEP1-G010909	HVAEP1-G010911	HVAEP1-G010912	HVAEP1-G010913	HVAEP1-G010914	HVAEP1-G010915	HVAEP1-G010918	HVAEP1-G010919	HVAEP1-G010920	HVAEP1-G010921	HVAEP1-G010922	HVAEP1-G010923	HVAEP1-G010924	HVAEP1-G010925	HVAEP1-G010926	HVAEP1-G010928	HVAEP1-G010929	HVAEP1-G010930	HVAEP1-G010932	HVAEP1-G010935	HVAEP1-G010936	HVAEP1-G010937	HVAEP1-G010938	HVAEP1-G010942	HVAEP1-G010943	HVAEP1-G010944	HVAEP1-G010947	HVAEP1-G010952	HVAEP1-G010954	HVAEP1-G010955	HVAEP1-G010956	HVAEP1-G010962	HVAEP1-G010963	HVAEP1-G010964	HVAEP1-G010965	HVAEP1-G010966	HVAEP1-G010967	HVAEP1-G010968	HVAEP1-G010969	HVAEP1-G010970	HVAEP1-G010972	HVAEP1-G010973	HVAEP1-G010974	HVAEP1-G010975	HVAEP1-G010977	HVAEP1-G010981	HVAEP1-G010982	HVAEP1-G010983	HVAEP1-G010984	HVAEP1-G010989	HVAEP1-G010990	HVAEP1-G010991	HVAEP1-G010992	HVAEP1-G010995	HVAEP1-G010996	HVAEP1-G010997	HVAEP1-G010998	HVAEP1-G011001	HVAEP1-G011005	HVAEP1-G011006	HVAEP1-G011007	HVAEP1-G011008	HVAEP1-G011011	HVAEP1-G011015	HVAEP1-G011024	HVAEP1-G011032	HVAEP1-G011034	HVAEP1-G011035	HVAEP1-G011036	HVAEP1-G011037	HVAEP1-G011040	HVAEP1-G011042	HVAEP1-G011047	HVAEP1-G011048	HVAEP1-G011050	HVAEP1-G011052	HVAEP1-G011053	HVAEP1-G011054	HVAEP1-G011055	HVAEP1-G011056	HVAEP1-G011057	HVAEP1-G011058	HVAEP1-G011061	HVAEP1-G011065	HVAEP1-G011067	HVAEP1-G011086	HVAEP1-G011089	HVAEP1-G011090	HVAEP1-G011091	HVAEP1-G011092	HVAEP1-G011095	HVAEP1-G011096	HVAEP1-G011097	HVAEP1-G011100	HVAEP1-G011101	HVAEP1-G011104	HVAEP1-G011105	HVAEP1-G011106	HVAEP1-G011108	HVAEP1-G011109	HVAEP1-G011110	HVAEP1-G011111	HVAEP1-G011112	HVAEP1-G011114	HVAEP1-G011115	HVAEP1-G011118	HVAEP1-G011119	HVAEP1-G011120	HVAEP1-G011121	HVAEP1-G011122	HVAEP1-G011124	HVAEP1-G011126	HVAEP1-G011127	HVAEP1-G011128	HVAEP1-G011129	HVAEP1-G011130	HVAEP1-G011131	HVAEP1-G011132	HVAEP1-G011134	HVAEP1-G011135	HVAEP1-G011136	HVAEP1-G011138	HVAEP1-G011146	HVAEP1-G011148	HVAEP1-G011149	HVAEP1-G011151	HVAEP1-G011152	HVAEP1-G011153	HVAEP1-G011154	HVAEP1-G011155	HVAEP1-G011156	HVAEP1-G011158	HVAEP1-G011159	HVAEP1-G011160	HVAEP1-G011161	HVAEP1-G011162	HVAEP1-G011163	HVAEP1-G011164	HVAEP1-G011172	HVAEP1-G011173	HVAEP1-G011174	HVAEP1-G011178	HVAEP1-G011181	HVAEP1-G011182	HVAEP1-G011183	HVAEP1-G011184	HVAEP1-G011185	HVAEP1-G011186	HVAEP1-G011187	HVAEP1-G011188	HVAEP1-G011189	HVAEP1-G011190	HVAEP1-G011191	HVAEP1-G011192	HVAEP1-G011194	HVAEP1-G011195	HVAEP1-G011196	HVAEP1-G011197	HVAEP1-G011199	HVAEP1-G011200	HVAEP1-G011201	HVAEP1-G011202	HVAEP1-G011203	HVAEP1-G011204	HVAEP1-G011207	HVAEP1-G011208	HVAEP1-G011209	HVAEP1-G011212	HVAEP1-G011213	HVAEP1-G011215	HVAEP1-G011216	HVAEP1-G011218	HVAEP1-G011220	HVAEP1-G011221	HVAEP1-G011222	HVAEP1-G011223	HVAEP1-G011224	HVAEP1-G011225	HVAEP1-G011226	HVAEP1-G011227	HVAEP1-G011228	HVAEP1-G011229	HVAEP1-G011230	HVAEP1-G011231	HVAEP1-G011232	HVAEP1-G011234	HVAEP1-G011237	HVAEP1-G011238	HVAEP1-G011239	HVAEP1-G011240	HVAEP1-G011241	HVAEP1-G011242	HVAEP1-G011243	HVAEP1-G011244	HVAEP1-G011245	HVAEP1-G011246	HVAEP1-G011247	HVAEP1-G011248	HVAEP1-G011249	HVAEP1-G011251	HVAEP1-G011252	HVAEP1-G011253	HVAEP1-G011254	HVAEP1-G011255	HVAEP1-G011256	HVAEP1-G011257	HVAEP1-G011259	HVAEP1-G011260	HVAEP1-G011261	HVAEP1-G011264	HVAEP1-G011265	HVAEP1-G011268	HVAEP1-G011269	HVAEP1-G011270	HVAEP1-G011271	HVAEP1-G011272	HVAEP1-G011273	HVAEP1-G011274	HVAEP1-G011275	HVAEP1-G011277	HVAEP1-G011278	HVAEP1-G011279	HVAEP1-G011280	HVAEP1-G011281	HVAEP1-G011282	HVAEP1-G011284	HVAEP1-G011286	HVAEP1-G011287	HVAEP1-G011288	HVAEP1-G011290	HVAEP1-G011291	HVAEP1-G011292	HVAEP1-G011293	HVAEP1-G011295	HVAEP1-G011296	HVAEP1-G011297	HVAEP1-G011298	HVAEP1-G011304	HVAEP1-G011305	HVAEP1-G011306	HVAEP1-G011307	HVAEP1-G011308	HVAEP1-G011310	HVAEP1-G011312	HVAEP1-G011313	HVAEP1-G011314	HVAEP1-G011315	HVAEP1-G011316	HVAEP1-G011317	HVAEP1-G011318	HVAEP1-G011319	HVAEP1-G011322	HVAEP1-G011324	HVAEP1-G011325	HVAEP1-G011327	HVAEP1-G011328	HVAEP1-G011330	HVAEP1-G011331	HVAEP1-G011332	HVAEP1-G011333	HVAEP1-G011335	HVAEP1-G011336	HVAEP1-G011337	HVAEP1-G011340	HVAEP1-G011341	HVAEP1-G011343	HVAEP1-G011344	HVAEP1-G011345	HVAEP1-G011347	HVAEP1-G011348	HVAEP1-G011349	HVAEP1-G011350	HVAEP1-G011351	HVAEP1-G011352	HVAEP1-G011353	HVAEP1-G011354	HVAEP1-G011359	HVAEP1-G011360	HVAEP1-G011361	HVAEP1-G011362	HVAEP1-G011363	HVAEP1-G011364	HVAEP1-G011365	HVAEP1-G011366	HVAEP1-G011367	HVAEP1-G011368	HVAEP1-G011373	HVAEP1-G011374	HVAEP1-G011376	HVAEP1-G011377	HVAEP1-G011378	HVAEP1-G011379	HVAEP1-G011381	HVAEP1-G011382	HVAEP1-G011383	HVAEP1-G011384	HVAEP1-G011385	HVAEP1-G011387	HVAEP1-G011389	HVAEP1-G011390	HVAEP1-G011393	HVAEP1-G011395	HVAEP1-G011396	HVAEP1-G011397	HVAEP1-G011398	HVAEP1-G011399	HVAEP1-G011400	HVAEP1-G011401	HVAEP1-G011402	HVAEP1-G011403	HVAEP1-G011404	HVAEP1-G011405	HVAEP1-G011406	HVAEP1-G011407	HVAEP1-G011408	HVAEP1-G011409	HVAEP1-G011410	HVAEP1-G011411	HVAEP1-G011412	HVAEP1-G011415	HVAEP1-G011416	HVAEP1-G011417	HVAEP1-G011418	HVAEP1-G011419	HVAEP1-G011422	HVAEP1-G011424	HVAEP1-G011435	HVAEP1-G011436	HVAEP1-G011438	HVAEP1-G011439	HVAEP1-G011443	HVAEP1-G011444	HVAEP1-G011447	HVAEP1-G011448	HVAEP1-G011449	HVAEP1-G011450	HVAEP1-G011451	HVAEP1-G011452	HVAEP1-G011453	HVAEP1-G011454	HVAEP1-G011456	HVAEP1-G011457	HVAEP1-G011458	HVAEP1-G011459	HVAEP1-G011464	HVAEP1-G011465	HVAEP1-G011466	HVAEP1-G011468	HVAEP1-G011470	HVAEP1-G011472	HVAEP1-G011473	HVAEP1-G011474	HVAEP1-G011475	HVAEP1-G011476	HVAEP1-G011481	HVAEP1-G011483	HVAEP1-G011484	HVAEP1-G011485	HVAEP1-G011486	HVAEP1-G011487	HVAEP1-G011488	HVAEP1-G011490	HVAEP1-G011491	HVAEP1-G011493	HVAEP1-G011494	HVAEP1-G011495	HVAEP1-G011496	HVAEP1-G011500	HVAEP1-G011501	HVAEP1-G011502	HVAEP1-G011504	HVAEP1-G011505	HVAEP1-G011507	HVAEP1-G011508	HVAEP1-G011510	HVAEP1-G011511	HVAEP1-G011512	HVAEP1-G011513	HVAEP1-G011515	HVAEP1-G011516	HVAEP1-G011520	HVAEP1-G011522	HVAEP1-G011523	HVAEP1-G011527	HVAEP1-G011528	HVAEP1-G011530	HVAEP1-G011532	HVAEP1-G011533	HVAEP1-G011534	HVAEP1-G011535	HVAEP1-G011536	HVAEP1-G011537	HVAEP1-G011538	HVAEP1-G011539	HVAEP1-G011540	HVAEP1-G011541	HVAEP1-G011543	HVAEP1-G011544	HVAEP1-G011545	HVAEP1-G011546	HVAEP1-G011547	HVAEP1-G011548	HVAEP1-G011549	HVAEP1-G011550	HVAEP1-G011551	HVAEP1-G011552	HVAEP1-G011553	HVAEP1-G011554	HVAEP1-G011555	HVAEP1-G011556	HVAEP1-G011558	HVAEP1-G011559	HVAEP1-G011560	HVAEP1-G011561	HVAEP1-G011562	HVAEP1-G011563	HVAEP1-G011564	HVAEP1-G011565	HVAEP1-G011566	HVAEP1-G011568	HVAEP1-G011569	HVAEP1-G011573	HVAEP1-G011574	HVAEP1-G011577	HVAEP1-G011578	HVAEP1-G011579	HVAEP1-G011582	HVAEP1-G011583	HVAEP1-G011586	HVAEP1-G011587	HVAEP1-G011590	HVAEP1-G011591	HVAEP1-G011592	HVAEP1-G011594	HVAEP1-G011595	HVAEP1-G011596	HVAEP1-G011597	HVAEP1-G011598	HVAEP1-G011599	HVAEP1-G011601	HVAEP1-G011602	HVAEP1-G011603	HVAEP1-G011604	HVAEP1-G011605	HVAEP1-G011607	HVAEP1-G011608	HVAEP1-G011609	HVAEP1-G011610	HVAEP1-G011611	HVAEP1-G011613	HVAEP1-G011614	HVAEP1-G011616	HVAEP1-G011617	HVAEP1-G011618	HVAEP1-G011619	HVAEP1-G011620	HVAEP1-G011621	HVAEP1-G011622	HVAEP1-G011623	HVAEP1-G011628	HVAEP1-G011629	HVAEP1-G011630	HVAEP1-G011632	HVAEP1-G011635	HVAEP1-G011636	HVAEP1-G011637	HVAEP1-G011638	HVAEP1-G011639	HVAEP1-G011640	HVAEP1-G011641	HVAEP1-G011642	HVAEP1-G011644	HVAEP1-G011647	HVAEP1-G011649	HVAEP1-G011654	HVAEP1-G011655	HVAEP1-G011656	HVAEP1-G011657	HVAEP1-G011658	HVAEP1-G011660	HVAEP1-G011661	HVAEP1-G011662	HVAEP1-G011663	HVAEP1-G011664	HVAEP1-G011665	HVAEP1-G011666	HVAEP1-G011667	HVAEP1-G011668	HVAEP1-G011669	HVAEP1-G011671	HVAEP1-G011674	HVAEP1-G011675	HVAEP1-G011676	HVAEP1-G011677	HVAEP1-G011678	HVAEP1-G011679	HVAEP1-G011680	HVAEP1-G011685	HVAEP1-G011687	HVAEP1-G011688	HVAEP1-G011690	HVAEP1-G011691	HVAEP1-G011692	HVAEP1-G011693	HVAEP1-G011694	HVAEP1-G011695	HVAEP1-G011697	HVAEP1-G011698	HVAEP1-G011699	HVAEP1-G011700	HVAEP1-G011701	HVAEP1-G011702	HVAEP1-G011706	HVAEP1-G011707	HVAEP1-G011709	HVAEP1-G011712	HVAEP1-G011713	HVAEP1-G011714	HVAEP1-G011718	HVAEP1-G011719	HVAEP1-G011720	HVAEP1-G011722	HVAEP1-G011723	HVAEP1-G011724	HVAEP1-G011725	HVAEP1-G011726	HVAEP1-G011727	HVAEP1-G011729	HVAEP1-G011731	HVAEP1-G011732	HVAEP1-G011733	HVAEP1-G011734	HVAEP1-G011736	HVAEP1-G011740	HVAEP1-G011746	HVAEP1-G011749	HVAEP1-G011750	HVAEP1-G011753	HVAEP1-G011757	HVAEP1-G011758	HVAEP1-G011759	HVAEP1-G011762	HVAEP1-G011764	HVAEP1-G011765	HVAEP1-G011768	HVAEP1-G011769	HVAEP1-G011772	HVAEP1-G011774	HVAEP1-G011779	HVAEP1-G011780	HVAEP1-G011781	HVAEP1-G011782	HVAEP1-G011783	HVAEP1-G011787	HVAEP1-G011791	HVAEP1-G011792	HVAEP1-G011794	HVAEP1-G011796	HVAEP1-G011797	HVAEP1-G011798	HVAEP1-G011799	HVAEP1-G011802	HVAEP1-G011803	HVAEP1-G011807	HVAEP1-G011810	HVAEP1-G011811	HVAEP1-G011812	HVAEP1-G011814	HVAEP1-G011815	HVAEP1-G011816	HVAEP1-G011817	HVAEP1-G011819	HVAEP1-G011820	HVAEP1-G011822	HVAEP1-G011823	HVAEP1-G011825	HVAEP1-G011826	HVAEP1-G011827	HVAEP1-G011828	HVAEP1-G011829	HVAEP1-G011830	HVAEP1-G011832	HVAEP1-G011835	HVAEP1-G011837	HVAEP1-G011838	HVAEP1-G011841	HVAEP1-G011842	HVAEP1-G011844	HVAEP1-G011847	HVAEP1-G011848	HVAEP1-G011849	HVAEP1-G011850	HVAEP1-G011851	HVAEP1-G011853	HVAEP1-G011860	HVAEP1-G011861	HVAEP1-G011862	HVAEP1-G011863	HVAEP1-G011864	HVAEP1-G011865	HVAEP1-G011866	HVAEP1-G011867	HVAEP1-G011868	HVAEP1-G011869	HVAEP1-G011871	HVAEP1-G011873	HVAEP1-G011875	HVAEP1-G011876	HVAEP1-G011878	HVAEP1-G011879	HVAEP1-G011880	HVAEP1-G011889	HVAEP1-G011893	HVAEP1-G011895	HVAEP1-G011896	HVAEP1-G011897	HVAEP1-G011898	HVAEP1-G011900	HVAEP1-G011901	HVAEP1-G011905	HVAEP1-G011906	HVAEP1-G011907	HVAEP1-G011908	HVAEP1-G011909	HVAEP1-G011910	HVAEP1-G011911	HVAEP1-G011913	HVAEP1-G011914	HVAEP1-G011916	HVAEP1-G011918	HVAEP1-G011919	HVAEP1-G011924	HVAEP1-G011925	HVAEP1-G011926	HVAEP1-G011929	HVAEP1-G011932	HVAEP1-G011933	HVAEP1-G011935	HVAEP1-G011939	HVAEP1-G011942	HVAEP1-G011950	HVAEP1-G011958	HVAEP1-G011959	HVAEP1-G011965	HVAEP1-G011968	HVAEP1-G011971	HVAEP1-G011974	HVAEP1-G011989	HVAEP1-G011990	HVAEP1-G011991	HVAEP1-G011992	HVAEP1-G011993	HVAEP1-G011994	HVAEP1-G011995	HVAEP1-G011998	HVAEP1-G011999	HVAEP1-G012000	HVAEP1-G012002	HVAEP1-G012003	HVAEP1-G012004	HVAEP1-G012005	HVAEP1-G012007	HVAEP1-G012008	HVAEP1-G012009	HVAEP1-G012010	HVAEP1-G012013	HVAEP1-G012014	HVAEP1-G012015	HVAEP1-G012016	HVAEP1-G012017	HVAEP1-G012018	HVAEP1-G012019	HVAEP1-G012020	HVAEP1-G012022	HVAEP1-G012023	HVAEP1-G012024	HVAEP1-G012025	HVAEP1-G012026	HVAEP1-G012032	HVAEP1-G012033	HVAEP1-G012034	HVAEP1-G012037	HVAEP1-G012038	HVAEP1-G012044	HVAEP1-G012045	HVAEP1-G012046	HVAEP1-G012049	HVAEP1-G012050	HVAEP1-G012051	HVAEP1-G012052	HVAEP1-G012053	HVAEP1-G012054	HVAEP1-G012056	HVAEP1-G012059	HVAEP1-G012060	HVAEP1-G012061	HVAEP1-G012062	HVAEP1-G012063	HVAEP1-G012064	HVAEP1-G012065	HVAEP1-G012066	HVAEP1-G012067	HVAEP1-G012068	HVAEP1-G012069	HVAEP1-G012070	HVAEP1-G012071	HVAEP1-G012072	HVAEP1-G012073	HVAEP1-G012074	HVAEP1-G012078	HVAEP1-G012079	HVAEP1-G012080	HVAEP1-G012081	HVAEP1-G012083	HVAEP1-G012084	HVAEP1-G012085	HVAEP1-G012086	HVAEP1-G012087	HVAEP1-G012088	HVAEP1-G012089	HVAEP1-G012091	HVAEP1-G012092	HVAEP1-G012093	HVAEP1-G012094	HVAEP1-G012097	HVAEP1-G012098	HVAEP1-G012100	HVAEP1-G012101	HVAEP1-G012103	HVAEP1-G012107	HVAEP1-G012109	HVAEP1-G012113	HVAEP1-G012114	HVAEP1-G012115	HVAEP1-G012116	HVAEP1-G012117	HVAEP1-G012118	HVAEP1-G012119	HVAEP1-G012121	HVAEP1-G012122	HVAEP1-G012123	HVAEP1-G012124	HVAEP1-G012125	HVAEP1-G012126	HVAEP1-G012131	HVAEP1-G012132	HVAEP1-G012135	HVAEP1-G012137	HVAEP1-G012138	HVAEP1-G012139	HVAEP1-G012141	HVAEP1-G012142	HVAEP1-G012143	HVAEP1-G012144	HVAEP1-G012145	HVAEP1-G012146	HVAEP1-G012147	HVAEP1-G012148	HVAEP1-G012150	HVAEP1-G012151	HVAEP1-G012152	HVAEP1-G012153	HVAEP1-G012156	HVAEP1-G012157	HVAEP1-G012166	HVAEP1-G012167	HVAEP1-G012174	HVAEP1-G012176	HVAEP1-G012178	HVAEP1-G012179	HVAEP1-G012180	HVAEP1-G012181	HVAEP1-G012182	HVAEP1-G012183	HVAEP1-G012186	HVAEP1-G012187	HVAEP1-G012188	HVAEP1-G012189	HVAEP1-G012191	HVAEP1-G012192	HVAEP1-G012193	HVAEP1-G012194	HVAEP1-G012195	HVAEP1-G012199	HVAEP1-G012200	HVAEP1-G012203	HVAEP1-G012205	HVAEP1-G012206	HVAEP1-G012208	HVAEP1-G012209	HVAEP1-G012210	HVAEP1-G012212	HVAEP1-G012213	HVAEP1-G012214	HVAEP1-G012217	HVAEP1-G012218	HVAEP1-G012219	HVAEP1-G012220	HVAEP1-G012221	HVAEP1-G012222	HVAEP1-G012225	HVAEP1-G012226	HVAEP1-G012228	HVAEP1-G012230	HVAEP1-G012232	HVAEP1-G012234	HVAEP1-G012236	HVAEP1-G012238	HVAEP1-G012239	HVAEP1-G012240	HVAEP1-G012241	HVAEP1-G012245	HVAEP1-G012247	HVAEP1-G012251	HVAEP1-G012254	HVAEP1-G012257	HVAEP1-G012259	HVAEP1-G012264	HVAEP1-G012265	HVAEP1-G012267	HVAEP1-G012268	HVAEP1-G012269	HVAEP1-G012270	HVAEP1-G012273	HVAEP1-G012274	HVAEP1-G012276	HVAEP1-G012277	HVAEP1-G012279	HVAEP1-G012280	HVAEP1-G012283	HVAEP1-G012284	HVAEP1-G012286	HVAEP1-G012287	HVAEP1-G012288	HVAEP1-G012291	HVAEP1-G012292	HVAEP1-G012293	HVAEP1-G012294	HVAEP1-G012296	HVAEP1-G012297	HVAEP1-G012298	HVAEP1-G012300	HVAEP1-G012301	HVAEP1-G012302	HVAEP1-G012304	HVAEP1-G012305	HVAEP1-G012306	HVAEP1-G012307	HVAEP1-G012309	HVAEP1-G012310	HVAEP1-G012313	HVAEP1-G012314	HVAEP1-G012324	HVAEP1-G012325	HVAEP1-G012328	HVAEP1-G012346	HVAEP1-G012348	HVAEP1-G012349	HVAEP1-G012355	HVAEP1-G012357	HVAEP1-G012358	HVAEP1-G012384	HVAEP1-G012386	HVAEP1-G012387	HVAEP1-G012389	HVAEP1-G012393	HVAEP1-G012394	HVAEP1-G012395	HVAEP1-G012396	HVAEP1-G012398	HVAEP1-G012406	HVAEP1-G012407	HVAEP1-G012408	HVAEP1-G012409	HVAEP1-G012410	HVAEP1-G012411	HVAEP1-G012412	HVAEP1-G012413	HVAEP1-G012414	HVAEP1-G012418	HVAEP1-G012423	HVAEP1-G012425	HVAEP1-G012426	HVAEP1-G012427	HVAEP1-G012428	HVAEP1-G012429	HVAEP1-G012432	HVAEP1-G012433	HVAEP1-G012435	HVAEP1-G012436	HVAEP1-G012443	HVAEP1-G012447	HVAEP1-G012448	HVAEP1-G012449	HVAEP1-G012451	HVAEP1-G012453	HVAEP1-G012455	HVAEP1-G012457	HVAEP1-G012458	HVAEP1-G012460	HVAEP1-G012463	HVAEP1-G012464	HVAEP1-G012470	HVAEP1-G012472	HVAEP1-G012473	HVAEP1-G012476	HVAEP1-G012477	HVAEP1-G012478	HVAEP1-G012481	HVAEP1-G012482	HVAEP1-G012483	HVAEP1-G012486	HVAEP1-G012487	HVAEP1-G012489	HVAEP1-G012490	HVAEP1-G012491	HVAEP1-G012495	HVAEP1-G012497	HVAEP1-G012499	HVAEP1-G012500	HVAEP1-G012506	HVAEP1-G012507	HVAEP1-G012514	HVAEP1-G012524	HVAEP1-G012527	HVAEP1-G012530	HVAEP1-G012533	HVAEP1-G012534	HVAEP1-G012536	HVAEP1-G012538	HVAEP1-G012540	HVAEP1-G012541	HVAEP1-G012542	HVAEP1-G012543	HVAEP1-G012544	HVAEP1-G012545	HVAEP1-G012546	HVAEP1-G012547	HVAEP1-G012550	HVAEP1-G012551	HVAEP1-G012554	HVAEP1-G012561	HVAEP1-G012562	HVAEP1-G012565	HVAEP1-G012566	HVAEP1-G012568	HVAEP1-G012582	HVAEP1-G012583	HVAEP1-G012585	HVAEP1-G012586	HVAEP1-G012589	HVAEP1-G012593	HVAEP1-G012594	HVAEP1-G012595	HVAEP1-G012596	HVAEP1-G012597	HVAEP1-G012598	HVAEP1-G012601	HVAEP1-G012602	HVAEP1-G012603	HVAEP1-G012605	HVAEP1-G012608	HVAEP1-G012614	HVAEP1-G012616	HVAEP1-G012617	HVAEP1-G012618	HVAEP1-G012619	HVAEP1-G012620	HVAEP1-G012621	HVAEP1-G012622	HVAEP1-G012624	HVAEP1-G012626	HVAEP1-G012627	HVAEP1-G012629	HVAEP1-G012630	HVAEP1-G012631	HVAEP1-G012633	HVAEP1-G012634	HVAEP1-G012635	HVAEP1-G012636	HVAEP1-G012637	HVAEP1-G012638	HVAEP1-G012639	HVAEP1-G012640	HVAEP1-G012641	HVAEP1-G012642	HVAEP1-G012643	HVAEP1-G012644	HVAEP1-G012645	HVAEP1-G012646	HVAEP1-G012647	HVAEP1-G012648	HVAEP1-G012651	HVAEP1-G012652	HVAEP1-G012658	HVAEP1-G012659	HVAEP1-G012660	HVAEP1-G012663	HVAEP1-G012666	HVAEP1-G012667	HVAEP1-G012668	HVAEP1-G012670	HVAEP1-G012672	HVAEP1-G012675	HVAEP1-G012678	HVAEP1-G012680	HVAEP1-G012681	HVAEP1-G012683	HVAEP1-G012686	HVAEP1-G012690	HVAEP1-G012694	HVAEP1-G012695	HVAEP1-G012696	HVAEP1-G012703	HVAEP1-G012704	HVAEP1-G012705	HVAEP1-G012708	HVAEP1-G012720	HVAEP1-G012732	HVAEP1-G012733	HVAEP1-G012734	HVAEP1-G012735	HVAEP1-G012737	HVAEP1-G012738	HVAEP1-G012739	HVAEP1-G012741	HVAEP1-G012742	HVAEP1-G012744	HVAEP1-G012745	HVAEP1-G012746	HVAEP1-G012752	HVAEP1-G012753	HVAEP1-G012754	HVAEP1-G012761	HVAEP1-G012762	HVAEP1-G012763	HVAEP1-G012769	HVAEP1-G012770	HVAEP1-G012771	HVAEP1-G012781	HVAEP1-G012782	HVAEP1-G012783	HVAEP1-G012784	HVAEP1-G012786	HVAEP1-G012787	HVAEP1-G012788	HVAEP1-G012789	HVAEP1-G012790	HVAEP1-G012791	HVAEP1-G012792	HVAEP1-G012793	HVAEP1-G012794	HVAEP1-G012795	HVAEP1-G012796	HVAEP1-G012798	HVAEP1-G012799	HVAEP1-G012800	HVAEP1-G012801	HVAEP1-G012804	HVAEP1-G012805	HVAEP1-G012806	HVAEP1-G012807	HVAEP1-G012808	HVAEP1-G012810	HVAEP1-G012811	HVAEP1-G012814	HVAEP1-G012815	HVAEP1-G012816	HVAEP1-G012817	HVAEP1-G012818	HVAEP1-G012819	HVAEP1-G012820	HVAEP1-G012821	HVAEP1-G012823	HVAEP1-G012824	HVAEP1-G012825	HVAEP1-G012829	HVAEP1-G012830	HVAEP1-G012832	HVAEP1-G012833	HVAEP1-G012835	HVAEP1-G012836	HVAEP1-G012837	HVAEP1-G012838	HVAEP1-G012839	HVAEP1-G012841	HVAEP1-G012843	HVAEP1-G012844	HVAEP1-G012845	HVAEP1-G012846	HVAEP1-G012849	HVAEP1-G012850	HVAEP1-G012851	HVAEP1-G012854	HVAEP1-G012855	HVAEP1-G012858	HVAEP1-G012859	HVAEP1-G012860	HVAEP1-G012861	HVAEP1-G012862	HVAEP1-G012863	HVAEP1-G012864	HVAEP1-G012865	HVAEP1-G012866	HVAEP1-G012867	HVAEP1-G012868	HVAEP1-G012871	HVAEP1-G012872	HVAEP1-G012873	HVAEP1-G012874	HVAEP1-G012876	HVAEP1-G012877	HVAEP1-G012878	HVAEP1-G012879	HVAEP1-G012880	HVAEP1-G012881	HVAEP1-G012885	HVAEP1-G012886	HVAEP1-G012888	HVAEP1-G012889	HVAEP1-G012891	HVAEP1-G012892	HVAEP1-G012893	HVAEP1-G012894	HVAEP1-G012895	HVAEP1-G012896	HVAEP1-G012897	HVAEP1-G012898	HVAEP1-G012899	HVAEP1-G012900	HVAEP1-G012901	HVAEP1-G012902	HVAEP1-G012906	HVAEP1-G012908	HVAEP1-G012909	HVAEP1-G012910	HVAEP1-G012913	HVAEP1-G012916	HVAEP1-G012920	HVAEP1-G012921	HVAEP1-G012922	HVAEP1-G012923	HVAEP1-G012924	HVAEP1-G012925	HVAEP1-G012926	HVAEP1-G012928	HVAEP1-G012929	HVAEP1-G012930	HVAEP1-G012931	HVAEP1-G012932	HVAEP1-G012933	HVAEP1-G012936	HVAEP1-G012937	HVAEP1-G012938	HVAEP1-G012939	HVAEP1-G012942	HVAEP1-G012944	HVAEP1-G012946	HVAEP1-G012947	HVAEP1-G012948	HVAEP1-G012950	HVAEP1-G012951	HVAEP1-G012953	HVAEP1-G012955	HVAEP1-G012956	HVAEP1-G012957	HVAEP1-G012958	HVAEP1-G012959	HVAEP1-G012961	HVAEP1-G012962	HVAEP1-G012963	HVAEP1-G012964	HVAEP1-G012965	HVAEP1-G012966	HVAEP1-G012968	HVAEP1-G012969	HVAEP1-G012970	HVAEP1-G012972	HVAEP1-G012973	HVAEP1-G012974	HVAEP1-G012975	HVAEP1-G012976	HVAEP1-G012977	HVAEP1-G012978	HVAEP1-G012980	HVAEP1-G012986	HVAEP1-G012988	HVAEP1-G012989	HVAEP1-G012990	HVAEP1-G012993	HVAEP1-G012994	HVAEP1-G012995	HVAEP1-G012996	HVAEP1-G012997	HVAEP1-G012998	HVAEP1-G012999	HVAEP1-G013000	HVAEP1-G013001	HVAEP1-G013002	HVAEP1-G013004	HVAEP1-G013005	HVAEP1-G013009	HVAEP1-G013010	HVAEP1-G013013	HVAEP1-G013014	HVAEP1-G013015	HVAEP1-G013016	HVAEP1-G013017	HVAEP1-G013018	HVAEP1-G013019	HVAEP1-G013021	HVAEP1-G013022	HVAEP1-G013023	HVAEP1-G013024	HVAEP1-G013025	HVAEP1-G013026	HVAEP1-G013027	HVAEP1-G013028	HVAEP1-G013029	HVAEP1-G013030	HVAEP1-G013032	HVAEP1-G013033	HVAEP1-G013034	HVAEP1-G013035	HVAEP1-G013036	HVAEP1-G013037	HVAEP1-G013038	HVAEP1-G013039	HVAEP1-G013040	HVAEP1-G013041	HVAEP1-G013042	HVAEP1-G013043	HVAEP1-G013044	HVAEP1-G013045	HVAEP1-G013046	HVAEP1-G013048	HVAEP1-G013049	HVAEP1-G013051	HVAEP1-G013052	HVAEP1-G013053	HVAEP1-G013054	HVAEP1-G013055	HVAEP1-G013057	HVAEP1-G013058	HVAEP1-G013059	HVAEP1-G013060	HVAEP1-G013061	HVAEP1-G013062	HVAEP1-G013063	HVAEP1-G013064	HVAEP1-G013066	HVAEP1-G013067	HVAEP1-G013068	HVAEP1-G013069	HVAEP1-G013070	HVAEP1-G013071	HVAEP1-G013072	HVAEP1-G013073	HVAEP1-G013074	HVAEP1-G013075	HVAEP1-G013077	HVAEP1-G013078	HVAEP1-G013082	HVAEP1-G013086	HVAEP1-G013087	HVAEP1-G013088	HVAEP1-G013089	HVAEP1-G013090	HVAEP1-G013091	HVAEP1-G013094	HVAEP1-G013095	HVAEP1-G013096	HVAEP1-G013097	HVAEP1-G013098	HVAEP1-G013101	HVAEP1-G013102	HVAEP1-G013103	HVAEP1-G013104	HVAEP1-G013109	HVAEP1-G013110	HVAEP1-G013115	HVAEP1-G013116	HVAEP1-G013117	HVAEP1-G013118	HVAEP1-G013119	HVAEP1-G013121	HVAEP1-G013122	HVAEP1-G013123	HVAEP1-G013126	HVAEP1-G013127	HVAEP1-G013128	HVAEP1-G013133	HVAEP1-G013135	HVAEP1-G013136	HVAEP1-G013145	HVAEP1-G013146	HVAEP1-G013147	HVAEP1-G013148	HVAEP1-G013149	HVAEP1-G013153	HVAEP1-G013158	HVAEP1-G013159	HVAEP1-G013162	HVAEP1-G013164	HVAEP1-G013165	HVAEP1-G013169	HVAEP1-G013172	HVAEP1-G013173	HVAEP1-G013174	HVAEP1-G013175	HVAEP1-G013177	HVAEP1-G013178	HVAEP1-G013180	HVAEP1-G013181	HVAEP1-G013182	HVAEP1-G013183	HVAEP1-G013184	HVAEP1-G013186	HVAEP1-G013189	HVAEP1-G013190	HVAEP1-G013191	HVAEP1-G013192	HVAEP1-G013194	HVAEP1-G013195	HVAEP1-G013197	HVAEP1-G013201	HVAEP1-G013203	HVAEP1-G013204	HVAEP1-G013205	HVAEP1-G013206	HVAEP1-G013207	HVAEP1-G013208	HVAEP1-G013209	HVAEP1-G013210	HVAEP1-G013211	HVAEP1-G013212	HVAEP1-G013213	HVAEP1-G013214	HVAEP1-G013215	HVAEP1-G013216	HVAEP1-G013217	HVAEP1-G013218	HVAEP1-G013220	HVAEP1-G013223	HVAEP1-G013224	HVAEP1-G013225	HVAEP1-G013226	HVAEP1-G013227	HVAEP1-G013229	HVAEP1-G013230	HVAEP1-G013231	HVAEP1-G013237	HVAEP1-G013238	HVAEP1-G013239	HVAEP1-G013241	HVAEP1-G013242	HVAEP1-G013243	HVAEP1-G013245	HVAEP1-G013246	HVAEP1-G013247	HVAEP1-G013248	HVAEP1-G013249	HVAEP1-G013251	HVAEP1-G013253	HVAEP1-G013256	HVAEP1-G013258	HVAEP1-G013263	HVAEP1-G013265	HVAEP1-G013266	HVAEP1-G013269	HVAEP1-G013271	HVAEP1-G013272	HVAEP1-G013275	HVAEP1-G013276	HVAEP1-G013277	HVAEP1-G013278	HVAEP1-G013279	HVAEP1-G013280	HVAEP1-G013281	HVAEP1-G013282	HVAEP1-G013283	HVAEP1-G013284	HVAEP1-G013287	HVAEP1-G013288	HVAEP1-G013289	HVAEP1-G013290	HVAEP1-G013291	HVAEP1-G013292	HVAEP1-G013293	HVAEP1-G013294	HVAEP1-G013300	HVAEP1-G013312	HVAEP1-G013314	HVAEP1-G013315	HVAEP1-G013320	HVAEP1-G013322	HVAEP1-G013324	HVAEP1-G013325	HVAEP1-G013326	HVAEP1-G013327	HVAEP1-G013328	HVAEP1-G013331	HVAEP1-G013332	HVAEP1-G013333	HVAEP1-G013334	HVAEP1-G013335	HVAEP1-G013336	HVAEP1-G013339	HVAEP1-G013342	HVAEP1-G013346	HVAEP1-G013347	HVAEP1-G013348	HVAEP1-G013349	HVAEP1-G013350	HVAEP1-G013351	HVAEP1-G013352	HVAEP1-G013354	HVAEP1-G013355	HVAEP1-G013357	HVAEP1-G013358	HVAEP1-G013360	HVAEP1-G013361	HVAEP1-G013366	HVAEP1-G013367	HVAEP1-G013368	HVAEP1-G013372	HVAEP1-G013373	HVAEP1-G013376	HVAEP1-G013377	HVAEP1-G013378	HVAEP1-G013379	HVAEP1-G013380	HVAEP1-G013381	HVAEP1-G013383	HVAEP1-G013387	HVAEP1-G013392	HVAEP1-G013394	HVAEP1-G013395	HVAEP1-G013397	HVAEP1-G013402	HVAEP1-G013403	HVAEP1-G013405	HVAEP1-G013406	HVAEP1-G013407	HVAEP1-G013409	HVAEP1-G013419	HVAEP1-G013420	HVAEP1-G013421	HVAEP1-G013422	HVAEP1-G013423	HVAEP1-G013426	HVAEP1-G013427	HVAEP1-G013428	HVAEP1-G013429	HVAEP1-G013430	HVAEP1-G013432	HVAEP1-G013433	HVAEP1-G013434	HVAEP1-G013435	HVAEP1-G013438	HVAEP1-G013439	HVAEP1-G013440	HVAEP1-G013443	HVAEP1-G013444	HVAEP1-G013445	HVAEP1-G013446	HVAEP1-G013447	HVAEP1-G013448	HVAEP1-G013449	HVAEP1-G013450	HVAEP1-G013451	HVAEP1-G013452	HVAEP1-G013453	HVAEP1-G013454	HVAEP1-G013458	HVAEP1-G013459	HVAEP1-G013460	HVAEP1-G013461	HVAEP1-G013462	HVAEP1-G013463	HVAEP1-G013464	HVAEP1-G013465	HVAEP1-G013466	HVAEP1-G013467	HVAEP1-G013469	HVAEP1-G013473	HVAEP1-G013474	HVAEP1-G013475	HVAEP1-G013477	HVAEP1-G013480	HVAEP1-G013481	HVAEP1-G013482	HVAEP1-G013483	HVAEP1-G013500	HVAEP1-G013510	HVAEP1-G013513	HVAEP1-G013519	HVAEP1-G013520	HVAEP1-G013521	HVAEP1-G013522	HVAEP1-G013526	HVAEP1-G013527	HVAEP1-G013529	HVAEP1-G013530	HVAEP1-G013531	HVAEP1-G013536	HVAEP1-G013537	HVAEP1-G013544	HVAEP1-G013545	HVAEP1-G013546	HVAEP1-G013547	HVAEP1-G013548	HVAEP1-G013550	HVAEP1-G013556	HVAEP1-G013557	HVAEP1-G013558	HVAEP1-G013559	HVAEP1-G013560	HVAEP1-G013561	HVAEP1-G013562	HVAEP1-G013563	HVAEP1-G013564	HVAEP1-G013588	HVAEP1-G013593	HVAEP1-G013594	HVAEP1-G013595	HVAEP1-G013596	HVAEP1-G013597	HVAEP1-G013598	HVAEP1-G013600	HVAEP1-G013601	HVAEP1-G013602	HVAEP1-G013603	HVAEP1-G013604	HVAEP1-G013606	HVAEP1-G013607	HVAEP1-G013608	HVAEP1-G013612	HVAEP1-G013613	HVAEP1-G013621	HVAEP1-G013624	HVAEP1-G013625	HVAEP1-G013628	HVAEP1-G013629	HVAEP1-G013630	HVAEP1-G013631	HVAEP1-G013636	HVAEP1-G013637	HVAEP1-G013639	HVAEP1-G013642	HVAEP1-G013643	HVAEP1-G013644	HVAEP1-G013645	HVAEP1-G013654	HVAEP1-G013658	HVAEP1-G013659	HVAEP1-G013666	HVAEP1-G013667	HVAEP1-G013668	HVAEP1-G013669	HVAEP1-G013679	HVAEP1-G013681	HVAEP1-G013690	HVAEP1-G013691	HVAEP1-G013698	HVAEP1-G013700	HVAEP1-G013703	HVAEP1-G013704	HVAEP1-G013710	HVAEP1-G013714	HVAEP1-G013716	HVAEP1-G013718	HVAEP1-G013719	HVAEP1-G013721	HVAEP1-G013722	HVAEP1-G013725	HVAEP1-G013735	HVAEP1-G013737	HVAEP1-G013738	HVAEP1-G013739	HVAEP1-G013740	HVAEP1-G013741	HVAEP1-G013742	HVAEP1-G013743	HVAEP1-G013744	HVAEP1-G013748	HVAEP1-G013751	HVAEP1-G013752	HVAEP1-G013753	HVAEP1-G013754	HVAEP1-G013755	HVAEP1-G013756	HVAEP1-G013757	HVAEP1-G013758	HVAEP1-G013761	HVAEP1-G013762	HVAEP1-G013763	HVAEP1-G013764	HVAEP1-G013765	HVAEP1-G013767	HVAEP1-G013768	HVAEP1-G013771	HVAEP1-G013772	HVAEP1-G013773	HVAEP1-G013774	HVAEP1-G013775	HVAEP1-G013776	HVAEP1-G013779	HVAEP1-G013781	HVAEP1-G013783	HVAEP1-G013786	HVAEP1-G013787	HVAEP1-G013788	HVAEP1-G013789	HVAEP1-G013790	HVAEP1-G013792	HVAEP1-G013793	HVAEP1-G013794	HVAEP1-G013795	HVAEP1-G013796	HVAEP1-G013797	HVAEP1-G013802	HVAEP1-G013803	HVAEP1-G013804	HVAEP1-G013805	HVAEP1-G013806	HVAEP1-G013808	HVAEP1-G013816	HVAEP1-G013817	HVAEP1-G013818	HVAEP1-G013819	HVAEP1-G013823	HVAEP1-G013824	HVAEP1-G013826	HVAEP1-G013828	HVAEP1-G013830	HVAEP1-G013831	HVAEP1-G013832	HVAEP1-G013833	HVAEP1-G013834	HVAEP1-G013835	HVAEP1-G013836	HVAEP1-G013838	HVAEP1-G013839	HVAEP1-G013842	HVAEP1-G013843	HVAEP1-G013844	HVAEP1-G013845	HVAEP1-G013846	HVAEP1-G013847	HVAEP1-G013848	HVAEP1-G013849	HVAEP1-G013850	HVAEP1-G013854	HVAEP1-G013858	HVAEP1-G013859	HVAEP1-G013860	HVAEP1-G013862	HVAEP1-G013863	HVAEP1-G013864	HVAEP1-G013865	HVAEP1-G013866	HVAEP1-G013868	HVAEP1-G013869	HVAEP1-G013875	HVAEP1-G013879	HVAEP1-G013882	HVAEP1-G013883	HVAEP1-G013884	HVAEP1-G013885	HVAEP1-G013888	HVAEP1-G013893	HVAEP1-G013896	HVAEP1-G013897	HVAEP1-G013898	HVAEP1-G013900	HVAEP1-G013903	HVAEP1-G013904	HVAEP1-G013908	HVAEP1-G013914	HVAEP1-G013915	HVAEP1-G013917	HVAEP1-G013918	HVAEP1-G013919	HVAEP1-G013920	HVAEP1-G013922	HVAEP1-G013923	HVAEP1-G013925	HVAEP1-G013926	HVAEP1-G013927	HVAEP1-G013928	HVAEP1-G013929	HVAEP1-G013931	HVAEP1-G013932	HVAEP1-G013933	HVAEP1-G013934	HVAEP1-G013935	HVAEP1-G013938	HVAEP1-G013940	HVAEP1-G013942	HVAEP1-G013943	HVAEP1-G013944	HVAEP1-G013945	HVAEP1-G013946	HVAEP1-G013947	HVAEP1-G013948	HVAEP1-G013952	HVAEP1-G013954	HVAEP1-G013956	HVAEP1-G013957	HVAEP1-G013960	HVAEP1-G013962	HVAEP1-G013963	HVAEP1-G013964	HVAEP1-G013965	HVAEP1-G013969	HVAEP1-G013972	HVAEP1-G013977	HVAEP1-G013980	HVAEP1-G013983	HVAEP1-G013985	HVAEP1-G013986	HVAEP1-G013987	HVAEP1-G013989	HVAEP1-G013990	HVAEP1-G013991	HVAEP1-G013992	HVAEP1-G013993	HVAEP1-G013994	HVAEP1-G013997	HVAEP1-G013998	HVAEP1-G013999	HVAEP1-G014000	HVAEP1-G014001	HVAEP1-G014002	HVAEP1-G014003	HVAEP1-G014004	HVAEP1-G014005	HVAEP1-G014006	HVAEP1-G014007	HVAEP1-G014008	HVAEP1-G014010	HVAEP1-G014012	HVAEP1-G014013	HVAEP1-G014014	HVAEP1-G014015	HVAEP1-G014016	HVAEP1-G014017	HVAEP1-G014019	HVAEP1-G014020	HVAEP1-G014021	HVAEP1-G014022	HVAEP1-G014025	HVAEP1-G014026	HVAEP1-G014028	HVAEP1-G014029	HVAEP1-G014032	HVAEP1-G014034	HVAEP1-G014035	HVAEP1-G014036	HVAEP1-G014038	HVAEP1-G014039	HVAEP1-G014040	HVAEP1-G014041	HVAEP1-G014042	HVAEP1-G014048	HVAEP1-G014049	HVAEP1-G014050	HVAEP1-G014054	HVAEP1-G014055	HVAEP1-G014056	HVAEP1-G014057	HVAEP1-G014058	HVAEP1-G014059	HVAEP1-G014060	HVAEP1-G014061	HVAEP1-G014062	HVAEP1-G014063	HVAEP1-G014064	HVAEP1-G014065	HVAEP1-G014066	HVAEP1-G014067	HVAEP1-G014088	HVAEP1-G014089	HVAEP1-G014094	HVAEP1-G014095	HVAEP1-G014096	HVAEP1-G014097	HVAEP1-G014098	HVAEP1-G014100	HVAEP1-G014101	HVAEP1-G014102	HVAEP1-G014104	HVAEP1-G014105	HVAEP1-G014106	HVAEP1-G014107	HVAEP1-G014108	HVAEP1-G014109	HVAEP1-G014113	HVAEP1-G014114	HVAEP1-G014115	HVAEP1-G014116	HVAEP1-G014117	HVAEP1-G014118	HVAEP1-G014120	HVAEP1-G014122	HVAEP1-G014125	HVAEP1-G014130	HVAEP1-G014136	HVAEP1-G014138	HVAEP1-G014139	HVAEP1-G014140	HVAEP1-G014141	HVAEP1-G014145	HVAEP1-G014146	HVAEP1-G014147	HVAEP1-G014148	HVAEP1-G014149	HVAEP1-G014150	HVAEP1-G014152	HVAEP1-G014153	HVAEP1-G014154	HVAEP1-G014155	HVAEP1-G014157	HVAEP1-G014158	HVAEP1-G014159	HVAEP1-G014160	HVAEP1-G014161	HVAEP1-G014162	HVAEP1-G014170	HVAEP1-G014180	HVAEP1-G014181	HVAEP1-G014182	HVAEP1-G014186	HVAEP1-G014187	HVAEP1-G014188	HVAEP1-G014192	HVAEP1-G014194	HVAEP1-G014198	HVAEP1-G014199	HVAEP1-G014200	HVAEP1-G014209	HVAEP1-G014211	HVAEP1-G014212	HVAEP1-G014213	HVAEP1-G014214	HVAEP1-G014215	HVAEP1-G014220	HVAEP1-G014221	HVAEP1-G014228	HVAEP1-G014233	HVAEP1-G014239	HVAEP1-G014245	HVAEP1-G014248	HVAEP1-G014249	HVAEP1-G014250	HVAEP1-G014251	HVAEP1-G014253	HVAEP1-G014256	HVAEP1-G014257	HVAEP1-G014261	HVAEP1-G014262	HVAEP1-G014267	HVAEP1-G014268	HVAEP1-G014269	HVAEP1-G014270	HVAEP1-G014271	HVAEP1-G014274	HVAEP1-G014275	HVAEP1-G014276	HVAEP1-G014277	HVAEP1-G014279	HVAEP1-G014280	HVAEP1-G014282	HVAEP1-G014287	HVAEP1-G014288	HVAEP1-G014289	HVAEP1-G014293	HVAEP1-G014300	HVAEP1-G014301	HVAEP1-G014302	HVAEP1-G014305	HVAEP1-G014308	HVAEP1-G014309	HVAEP1-G014311	HVAEP1-G014312	HVAEP1-G014313	HVAEP1-G014315	HVAEP1-G014316	HVAEP1-G014317	HVAEP1-G014318	HVAEP1-G014319	HVAEP1-G014320	HVAEP1-G014325	HVAEP1-G014326	HVAEP1-G014327	HVAEP1-G014331	HVAEP1-G014333	HVAEP1-G014334	HVAEP1-G014335	HVAEP1-G014337	HVAEP1-G014339	HVAEP1-G014340	HVAEP1-G014341	HVAEP1-G014343	HVAEP1-G014344	HVAEP1-G014345	HVAEP1-G014346	HVAEP1-G014350	HVAEP1-G014354	HVAEP1-G014355	HVAEP1-G014356	HVAEP1-G014359	HVAEP1-G014360	HVAEP1-G014361	HVAEP1-G014362	HVAEP1-G014363	HVAEP1-G014364	HVAEP1-G014365	HVAEP1-G014366	HVAEP1-G014367	HVAEP1-G014369	HVAEP1-G014371	HVAEP1-G014373	HVAEP1-G014374	HVAEP1-G014375	HVAEP1-G014376	HVAEP1-G014377	HVAEP1-G014383	HVAEP1-G014386	HVAEP1-G014387	HVAEP1-G014391	HVAEP1-G014393	HVAEP1-G014394	HVAEP1-G014395	HVAEP1-G014398	HVAEP1-G014399	HVAEP1-G014400	HVAEP1-G014401	HVAEP1-G014402	HVAEP1-G014403	HVAEP1-G014408	HVAEP1-G014409	HVAEP1-G014410	HVAEP1-G014411	HVAEP1-G014412	HVAEP1-G014415	HVAEP1-G014422	HVAEP1-G014423	HVAEP1-G014426	HVAEP1-G014427	HVAEP1-G014428	HVAEP1-G014429	HVAEP1-G014430	HVAEP1-G014437	HVAEP1-G014438	HVAEP1-G014439	HVAEP1-G014440	HVAEP1-G014441	HVAEP1-G014442	HVAEP1-G014444	HVAEP1-G014445	HVAEP1-G014448	HVAEP1-G014449	HVAEP1-G014450	HVAEP1-G014454	HVAEP1-G014455	HVAEP1-G014456	HVAEP1-G014463	HVAEP1-G014470	HVAEP1-G014472	HVAEP1-G014476	HVAEP1-G014477	HVAEP1-G014479	HVAEP1-G014483	HVAEP1-G014484	HVAEP1-G014486	HVAEP1-G014488	HVAEP1-G014489	HVAEP1-G014491	HVAEP1-G014492	HVAEP1-G014493	HVAEP1-G014494	HVAEP1-G014496	HVAEP1-G014497	HVAEP1-G014500	HVAEP1-G014502	HVAEP1-G014503	HVAEP1-G014504	HVAEP1-G014505	HVAEP1-G014507	HVAEP1-G014513	HVAEP1-G014516	HVAEP1-G014517	HVAEP1-G014518	HVAEP1-G014519	HVAEP1-G014521	HVAEP1-G014523	HVAEP1-G014524	HVAEP1-G014525	HVAEP1-G014526	HVAEP1-G014527	HVAEP1-G014528	HVAEP1-G014529	HVAEP1-G014530	HVAEP1-G014531	HVAEP1-G014532	HVAEP1-G014534	HVAEP1-G014536	HVAEP1-G014538	HVAEP1-G014541	HVAEP1-G014543	HVAEP1-G014545	HVAEP1-G014549	HVAEP1-G014551	HVAEP1-G014553	HVAEP1-G014554	HVAEP1-G014555	HVAEP1-G014557	HVAEP1-G014559	HVAEP1-G014562	HVAEP1-G014565	HVAEP1-G014569	HVAEP1-G014570	HVAEP1-G014573	HVAEP1-G014574	HVAEP1-G014575	HVAEP1-G014586	HVAEP1-G014587	HVAEP1-G014588	HVAEP1-G014589	HVAEP1-G014593	HVAEP1-G014594	HVAEP1-G014600	HVAEP1-G014601	HVAEP1-G014602	HVAEP1-G014608	HVAEP1-G014609	HVAEP1-G014610	HVAEP1-G014611	HVAEP1-G014613	HVAEP1-G014614	HVAEP1-G014615	HVAEP1-G014616	HVAEP1-G014619	HVAEP1-G014620	HVAEP1-G014622	HVAEP1-G014625	HVAEP1-G014626	HVAEP1-G014628	HVAEP1-G014629	HVAEP1-G014631	HVAEP1-G014632	HVAEP1-G014633	HVAEP1-G014635	HVAEP1-G014636	HVAEP1-G014637	HVAEP1-G014639	HVAEP1-G014640	HVAEP1-G014642	HVAEP1-G014643	HVAEP1-G014644	HVAEP1-G014645	HVAEP1-G014646	HVAEP1-G014647	HVAEP1-G014648	HVAEP1-G014649	HVAEP1-G014650	HVAEP1-G014653	HVAEP1-G014654	HVAEP1-G014659	HVAEP1-G014660	HVAEP1-G014661	HVAEP1-G014663	HVAEP1-G014664	HVAEP1-G014665	HVAEP1-G014666	HVAEP1-G014667	HVAEP1-G014668	HVAEP1-G014669	HVAEP1-G014670	HVAEP1-G014671	HVAEP1-G014672	HVAEP1-G014673	HVAEP1-G014674	HVAEP1-G014675	HVAEP1-G014676	HVAEP1-G014678	HVAEP1-G014679	HVAEP1-G014680	HVAEP1-G014681	HVAEP1-G014682	HVAEP1-G014683	HVAEP1-G014685	HVAEP1-G014686	HVAEP1-G014687	HVAEP1-G014688	HVAEP1-G014690	HVAEP1-G014691	HVAEP1-G014692	HVAEP1-G014693	HVAEP1-G014694	HVAEP1-G014695	HVAEP1-G014696	HVAEP1-G014697	HVAEP1-G014698	HVAEP1-G014699	HVAEP1-G014700	HVAEP1-G014701	HVAEP1-G014703	HVAEP1-G014704	HVAEP1-G014707	HVAEP1-G014708	HVAEP1-G014709	HVAEP1-G014710	HVAEP1-G014712	HVAEP1-G014713	HVAEP1-G014714	HVAEP1-G014715	HVAEP1-G014716	HVAEP1-G014717	HVAEP1-G014718	HVAEP1-G014720	HVAEP1-G014722	HVAEP1-G014723	HVAEP1-G014725	HVAEP1-G014726	HVAEP1-G014727	HVAEP1-G014728	HVAEP1-G014729	HVAEP1-G014730	HVAEP1-G014731	HVAEP1-G014732	HVAEP1-G014734	HVAEP1-G014735	HVAEP1-G014736	HVAEP1-G014737	HVAEP1-G014738	HVAEP1-G014739	HVAEP1-G014740	HVAEP1-G014741	HVAEP1-G014742	HVAEP1-G014743	HVAEP1-G014744	HVAEP1-G014745	HVAEP1-G014748	HVAEP1-G014749	HVAEP1-G014752	HVAEP1-G014753	HVAEP1-G014754	HVAEP1-G014755	HVAEP1-G014756	HVAEP1-G014757	HVAEP1-G014758	HVAEP1-G014763	HVAEP1-G014765	HVAEP1-G014768	HVAEP1-G014771	HVAEP1-G014772	HVAEP1-G014774	HVAEP1-G014775	HVAEP1-G014777	HVAEP1-G014778	HVAEP1-G014779	HVAEP1-G014780	HVAEP1-G014781	HVAEP1-G014782	HVAEP1-G014783	HVAEP1-G014784	HVAEP1-G014787	HVAEP1-G014789	HVAEP1-G014790	HVAEP1-G014791	HVAEP1-G014794	HVAEP1-G014795	HVAEP1-G014796	HVAEP1-G014797	HVAEP1-G014798	HVAEP1-G014799	HVAEP1-G014801	HVAEP1-G014804	HVAEP1-G014805	HVAEP1-G014806	HVAEP1-G014807	HVAEP1-G014808	HVAEP1-G014809	HVAEP1-G014811	HVAEP1-G014812	HVAEP1-G014813	HVAEP1-G014814	HVAEP1-G014815	HVAEP1-G014816	HVAEP1-G014818	HVAEP1-G014819	HVAEP1-G014823	HVAEP1-G014824	HVAEP1-G014825	HVAEP1-G014826	HVAEP1-G014828	HVAEP1-G014830	HVAEP1-G014831	HVAEP1-G014832	HVAEP1-G014833	HVAEP1-G014834	HVAEP1-G014835	HVAEP1-G014836	HVAEP1-G014837	HVAEP1-G014841	HVAEP1-G014842	HVAEP1-G014843	HVAEP1-G014844	HVAEP1-G014845	HVAEP1-G014847	HVAEP1-G014848	HVAEP1-G014850	HVAEP1-G014851	HVAEP1-G014852	HVAEP1-G014853	HVAEP1-G014854	HVAEP1-G014855	HVAEP1-G014856	HVAEP1-G014857	HVAEP1-G014858	HVAEP1-G014859	HVAEP1-G014860	HVAEP1-G014862	HVAEP1-G014864	HVAEP1-G014865	HVAEP1-G014866	HVAEP1-G014867	HVAEP1-G014868	HVAEP1-G014869	HVAEP1-G014870	HVAEP1-G014873	HVAEP1-G014874	HVAEP1-G014883	HVAEP1-G014884	HVAEP1-G014885	HVAEP1-G014886	HVAEP1-G014887	HVAEP1-G014888	HVAEP1-G014890	HVAEP1-G014891	HVAEP1-G014894	HVAEP1-G014895	HVAEP1-G014897	HVAEP1-G014900	HVAEP1-G014902	HVAEP1-G014903	HVAEP1-G014904	HVAEP1-G014905	HVAEP1-G014907	HVAEP1-G014910	HVAEP1-G014911	HVAEP1-G014912	HVAEP1-G014913	HVAEP1-G014914	HVAEP1-G014915	HVAEP1-G014918	HVAEP1-G014919	HVAEP1-G014920	HVAEP1-G014927	HVAEP1-G014928	HVAEP1-G014929	HVAEP1-G014930	HVAEP1-G014933	HVAEP1-G014937	HVAEP1-G014939	HVAEP1-G014940	HVAEP1-G014945	HVAEP1-G014947	HVAEP1-G014948	HVAEP1-G014949	HVAEP1-G014950	HVAEP1-G014951	HVAEP1-G014953	HVAEP1-G014954	HVAEP1-G014956	HVAEP1-G014958	HVAEP1-G014959	HVAEP1-G014960	HVAEP1-G014961	HVAEP1-G014962	HVAEP1-G014963	HVAEP1-G014964	HVAEP1-G014965	HVAEP1-G014975	HVAEP1-G014976	HVAEP1-G014981	HVAEP1-G014991	HVAEP1-G014992	HVAEP1-G014993	HVAEP1-G014994	HVAEP1-G014995	HVAEP1-G014996	HVAEP1-G014997	HVAEP1-G014998	HVAEP1-G015001	HVAEP1-G015005	HVAEP1-G015010	HVAEP1-G015014	HVAEP1-G015016	HVAEP1-G015021	HVAEP1-G015024	HVAEP1-G015025	HVAEP1-G015028	HVAEP1-G015032	HVAEP1-G015033	HVAEP1-G015034	HVAEP1-G015044	HVAEP1-G015047	HVAEP1-G015051	HVAEP1-G015055	HVAEP1-G015058	HVAEP1-G015060	HVAEP1-G015061	HVAEP1-G015063	HVAEP1-G015066	HVAEP1-G015069	HVAEP1-G015071	HVAEP1-G015075	HVAEP1-G015077	HVAEP1-G015078	HVAEP1-G015081	HVAEP1-G015082	HVAEP1-G015083	HVAEP1-G015086	HVAEP1-G015087	HVAEP1-G015090	HVAEP1-G015091	HVAEP1-G015093	HVAEP1-G015094	HVAEP1-G015095	HVAEP1-G015105	HVAEP1-G015107	HVAEP1-G015115	HVAEP1-G015116	HVAEP1-G015119	HVAEP1-G015122	HVAEP1-G015126	HVAEP1-G015128	HVAEP1-G015133	HVAEP1-G015134	HVAEP1-G015138	HVAEP1-G015147	HVAEP1-G015148	HVAEP1-G015152	HVAEP1-G015155	HVAEP1-G015156	HVAEP1-G015164	HVAEP1-G015166	HVAEP1-G015167	HVAEP1-G015168	HVAEP1-G015170	HVAEP1-G015171	HVAEP1-G015173	HVAEP1-G015174	HVAEP1-G015177	HVAEP1-G015179	HVAEP1-G015181	HVAEP1-G015182	HVAEP1-G015190	HVAEP1-G015191	HVAEP1-G015192	HVAEP1-G015195	HVAEP1-G015196	HVAEP1-G015200	HVAEP1-G015204	HVAEP1-G015209	HVAEP1-G015213	HVAEP1-G015217	HVAEP1-G015220	HVAEP1-G015221	HVAEP1-G015224	HVAEP1-G015227	HVAEP1-G015228	HVAEP1-G015229	HVAEP1-G015230	HVAEP1-G015231	HVAEP1-G015232	HVAEP1-G015234	HVAEP1-G015235	HVAEP1-G015236	HVAEP1-G015238	HVAEP1-G015239	HVAEP1-G015240	HVAEP1-G015242	HVAEP1-G015243	HVAEP1-G015244	HVAEP1-G015245	HVAEP1-G015247	HVAEP1-G015248	HVAEP1-G015251	HVAEP1-G015254	HVAEP1-G015255	HVAEP1-G015256	HVAEP1-G015257	HVAEP1-G015258	HVAEP1-G015260	HVAEP1-G015261	HVAEP1-G015262	HVAEP1-G015263	HVAEP1-G015264	HVAEP1-G015267	HVAEP1-G015272	HVAEP1-G015273	HVAEP1-G015275	HVAEP1-G015276	HVAEP1-G015278	HVAEP1-G015281	HVAEP1-G015282	HVAEP1-G015285	HVAEP1-G015292	HVAEP1-G015293	HVAEP1-G015297	HVAEP1-G015299	HVAEP1-G015300	HVAEP1-G015301	HVAEP1-G015302	HVAEP1-G015303	HVAEP1-G015305	HVAEP1-G015320	HVAEP1-G015321	HVAEP1-G015322	HVAEP1-G015328	HVAEP1-G015330	HVAEP1-G015332	HVAEP1-G015333	HVAEP1-G015334	HVAEP1-G015336	HVAEP1-G015337	HVAEP1-G015339	HVAEP1-G015340	HVAEP1-G015343	HVAEP1-G015356	HVAEP1-G015357	HVAEP1-G015358	HVAEP1-G015359	HVAEP1-G015361	HVAEP1-G015362	HVAEP1-G015363	HVAEP1-G015364	HVAEP1-G015365	HVAEP1-G015366	HVAEP1-G015367	HVAEP1-G015369	HVAEP1-G015371	HVAEP1-G015372	HVAEP1-G015373	HVAEP1-G015374	HVAEP1-G015375	HVAEP1-G015376	HVAEP1-G015377	HVAEP1-G015378	HVAEP1-G015380	HVAEP1-G015382	HVAEP1-G015385	HVAEP1-G015386	HVAEP1-G015387	HVAEP1-G015388	HVAEP1-G015389	HVAEP1-G015391	HVAEP1-G015392	HVAEP1-G015394	HVAEP1-G015396	HVAEP1-G015398	HVAEP1-G015399	HVAEP1-G015402	HVAEP1-G015403	HVAEP1-G015405	HVAEP1-G015406	HVAEP1-G015407	HVAEP1-G015408	HVAEP1-G015410	HVAEP1-G015411	HVAEP1-G015413	HVAEP1-G015414	HVAEP1-G015415	HVAEP1-G015417	HVAEP1-G015419	HVAEP1-G015420	HVAEP1-G015423	HVAEP1-G015424	HVAEP1-G015425	HVAEP1-G015426	HVAEP1-G015431	HVAEP1-G015432	HVAEP1-G015437	HVAEP1-G015441	HVAEP1-G015442	HVAEP1-G015443	HVAEP1-G015450	HVAEP1-G015455	HVAEP1-G015456	HVAEP1-G015461	HVAEP1-G015463	HVAEP1-G015464	HVAEP1-G015465	HVAEP1-G015467	HVAEP1-G015473	HVAEP1-G015474	HVAEP1-G015475	HVAEP1-G015476	HVAEP1-G015479	HVAEP1-G015482	HVAEP1-G015485	HVAEP1-G015489	HVAEP1-G015498	HVAEP1-G015499	HVAEP1-G015502	HVAEP1-G015503	HVAEP1-G015504	HVAEP1-G015506	HVAEP1-G015507	HVAEP1-G015509	HVAEP1-G015510	HVAEP1-G015511	HVAEP1-G015512	HVAEP1-G015513	HVAEP1-G015515	HVAEP1-G015516	HVAEP1-G015518	HVAEP1-G015519	HVAEP1-G015520	HVAEP1-G015527	HVAEP1-G015528	HVAEP1-G015529	HVAEP1-G015530	HVAEP1-G015534	HVAEP1-G015543	HVAEP1-G015551	HVAEP1-G015559	HVAEP1-G015560	HVAEP1-G015564	HVAEP1-G015565	HVAEP1-G015566	HVAEP1-G015568	HVAEP1-G015569	HVAEP1-G015570	HVAEP1-G015571	HVAEP1-G015573	HVAEP1-G015575	HVAEP1-G015578	HVAEP1-G015579	HVAEP1-G015580	HVAEP1-G015592	HVAEP1-G015593	HVAEP1-G015594	HVAEP1-G015595	HVAEP1-G015596	HVAEP1-G015597	HVAEP1-G015598	HVAEP1-G015600	HVAEP1-G015602	HVAEP1-G015603	HVAEP1-G015604	HVAEP1-G015609	HVAEP1-G015610	HVAEP1-G015619	HVAEP1-G015620	HVAEP1-G015622	HVAEP1-G015623	HVAEP1-G015625	HVAEP1-G015626	HVAEP1-G015627	HVAEP1-G015628	HVAEP1-G015630	HVAEP1-G015631	HVAEP1-G015632	HVAEP1-G015633	HVAEP1-G015635	HVAEP1-G015639	HVAEP1-G015640	HVAEP1-G015641	HVAEP1-G015642	HVAEP1-G015659	HVAEP1-G015661	HVAEP1-G015663	HVAEP1-G015664	HVAEP1-G015665	HVAEP1-G015666	HVAEP1-G015667	HVAEP1-G015668	HVAEP1-G015669	HVAEP1-G015670	HVAEP1-G015671	HVAEP1-G015672	HVAEP1-G015673	HVAEP1-G015674	HVAEP1-G015675	HVAEP1-G015677	HVAEP1-G015678	HVAEP1-G015679	HVAEP1-G015681	HVAEP1-G015682	HVAEP1-G015683	HVAEP1-G015686	HVAEP1-G015689	HVAEP1-G015691	HVAEP1-G015692	HVAEP1-G015696	HVAEP1-G015702	HVAEP1-G015703	HVAEP1-G015704	HVAEP1-G015705	HVAEP1-G015706	HVAEP1-G015707	HVAEP1-G015709	HVAEP1-G015712	HVAEP1-G015713	HVAEP1-G015714	HVAEP1-G015715	HVAEP1-G015716	HVAEP1-G015717	HVAEP1-G015718	HVAEP1-G015719	HVAEP1-G015720	HVAEP1-G015721	HVAEP1-G015722	HVAEP1-G015723	HVAEP1-G015724	HVAEP1-G015725	HVAEP1-G015726	HVAEP1-G015728	HVAEP1-G015729	HVAEP1-G015730	HVAEP1-G015731	HVAEP1-G015732	HVAEP1-G015734	HVAEP1-G015735	HVAEP1-G015736	HVAEP1-G015737	HVAEP1-G015738	HVAEP1-G015739	HVAEP1-G015743	HVAEP1-G015744	HVAEP1-G015747	HVAEP1-G015748	HVAEP1-G015749	HVAEP1-G015754	HVAEP1-G015755	HVAEP1-G015756	HVAEP1-G015758	HVAEP1-G015764	HVAEP1-G015765	HVAEP1-G015766	HVAEP1-G015767	HVAEP1-G015769	HVAEP1-G015770	HVAEP1-G015771	HVAEP1-G015772	HVAEP1-G015773	HVAEP1-G015781	HVAEP1-G015782	HVAEP1-G015783	HVAEP1-G015784	HVAEP1-G015787	HVAEP1-G015792	HVAEP1-G015794	HVAEP1-G015795	HVAEP1-G015796	HVAEP1-G015797	HVAEP1-G015800	HVAEP1-G015801	HVAEP1-G015802	HVAEP1-G015808	HVAEP1-G015809	HVAEP1-G015811	HVAEP1-G015812	HVAEP1-G015813	HVAEP1-G015814	HVAEP1-G015815	HVAEP1-G015816	HVAEP1-G015817	HVAEP1-G015818	HVAEP1-G015819	HVAEP1-G015820	HVAEP1-G015821	HVAEP1-G015824	HVAEP1-G015828	HVAEP1-G015829	HVAEP1-G015830	HVAEP1-G015831	HVAEP1-G015832	HVAEP1-G015833	HVAEP1-G015834	HVAEP1-G015835	HVAEP1-G015836	HVAEP1-G015837	HVAEP1-G015838	HVAEP1-G015840	HVAEP1-G015848	HVAEP1-G015854	HVAEP1-G015856	HVAEP1-G015863	HVAEP1-G015864	HVAEP1-G015865	HVAEP1-G015866	HVAEP1-G015867	HVAEP1-G015869	HVAEP1-G015870	HVAEP1-G015871	HVAEP1-G015872	HVAEP1-G015873	HVAEP1-G015877	HVAEP1-G015880	HVAEP1-G015881	HVAEP1-G015882	HVAEP1-G015883	HVAEP1-G015887	HVAEP1-G015893	HVAEP1-G015899	HVAEP1-G015912	HVAEP1-G015917	HVAEP1-G015918	HVAEP1-G015920	HVAEP1-G015921	HVAEP1-G015922	HVAEP1-G015931	HVAEP1-G015932	HVAEP1-G015933	HVAEP1-G015934	HVAEP1-G015935	HVAEP1-G015936	HVAEP1-G015937	HVAEP1-G015938	HVAEP1-G015939	HVAEP1-G015940	HVAEP1-G015941	HVAEP1-G015942	HVAEP1-G015943	HVAEP1-G015944	HVAEP1-G015945	HVAEP1-G015947	HVAEP1-G015948	HVAEP1-G015949	HVAEP1-G015950	HVAEP1-G015952	HVAEP1-G015955	HVAEP1-G015956	HVAEP1-G015957	HVAEP1-G015958	HVAEP1-G015959	HVAEP1-G015960	HVAEP1-G015961	HVAEP1-G015962	HVAEP1-G015965	HVAEP1-G015966	HVAEP1-G015968	HVAEP1-G015969	HVAEP1-G015970	HVAEP1-G015971	HVAEP1-G015972	HVAEP1-G015973	HVAEP1-G015974	HVAEP1-G015976	HVAEP1-G015977	HVAEP1-G015978	HVAEP1-G015979	HVAEP1-G015981	HVAEP1-G015982	HVAEP1-G015983	HVAEP1-G015984	HVAEP1-G015985	HVAEP1-G015987	HVAEP1-G015988	HVAEP1-G015989	HVAEP1-G015990	HVAEP1-G015991	HVAEP1-G015992	HVAEP1-G015993	HVAEP1-G015994	HVAEP1-G015996	HVAEP1-G015997	HVAEP1-G015999	HVAEP1-G016001	HVAEP1-G016005	HVAEP1-G016006	HVAEP1-G016007	HVAEP1-G016008	HVAEP1-G016009	HVAEP1-G016010	HVAEP1-G016011	HVAEP1-G016012	HVAEP1-G016013	HVAEP1-G016014	HVAEP1-G016015	HVAEP1-G016016	HVAEP1-G016017	HVAEP1-G016018	HVAEP1-G016019	HVAEP1-G016020	HVAEP1-G016021	HVAEP1-G016022	HVAEP1-G016023	HVAEP1-G016024	HVAEP1-G016026	HVAEP1-G016027	HVAEP1-G016028	HVAEP1-G016030	HVAEP1-G016031	HVAEP1-G016034	HVAEP1-G016037	HVAEP1-G016038	HVAEP1-G016039	HVAEP1-G016040	HVAEP1-G016041	HVAEP1-G016042	HVAEP1-G016043	HVAEP1-G016044	HVAEP1-G016045	HVAEP1-G016046	HVAEP1-G016047	HVAEP1-G016048	HVAEP1-G016062	HVAEP1-G016063	HVAEP1-G016064	HVAEP1-G016065	HVAEP1-G016066	HVAEP1-G016070	HVAEP1-G016071	HVAEP1-G016086	HVAEP1-G016087	HVAEP1-G016089	HVAEP1-G016090	HVAEP1-G016091	HVAEP1-G016092	HVAEP1-G016093	HVAEP1-G016095	HVAEP1-G016096	HVAEP1-G016097	HVAEP1-G016098	HVAEP1-G016099	HVAEP1-G016100	HVAEP1-G016102	HVAEP1-G016104	HVAEP1-G016105	HVAEP1-G016107	HVAEP1-G016108	HVAEP1-G016109	HVAEP1-G016110	HVAEP1-G016112	HVAEP1-G016113	HVAEP1-G016114	HVAEP1-G016115	HVAEP1-G016116	HVAEP1-G016117	HVAEP1-G016118	HVAEP1-G016119	HVAEP1-G016120	HVAEP1-G016122	HVAEP1-G016123	HVAEP1-G016125	HVAEP1-G016126	HVAEP1-G016127	HVAEP1-G016129	HVAEP1-G016130	HVAEP1-G016131	HVAEP1-G016132	HVAEP1-G016133	HVAEP1-G016134	HVAEP1-G016135	HVAEP1-G016137	HVAEP1-G016138	HVAEP1-G016139	HVAEP1-G016142	HVAEP1-G016143	HVAEP1-G016145	HVAEP1-G016146	HVAEP1-G016147	HVAEP1-G016148	HVAEP1-G016149	HVAEP1-G016150	HVAEP1-G016151	HVAEP1-G016153	HVAEP1-G016159	HVAEP1-G016160	HVAEP1-G016161	HVAEP1-G016164	HVAEP1-G016165	HVAEP1-G016166	HVAEP1-G016167	HVAEP1-G016168	HVAEP1-G016169	HVAEP1-G016170	HVAEP1-G016171	HVAEP1-G016173	HVAEP1-G016174	HVAEP1-G016175	HVAEP1-G016176	HVAEP1-G016177	HVAEP1-G016178	HVAEP1-G016179	HVAEP1-G016180	HVAEP1-G016181	HVAEP1-G016185	HVAEP1-G016187	HVAEP1-G016188	HVAEP1-G016189	HVAEP1-G016192	HVAEP1-G016196	HVAEP1-G016197	HVAEP1-G016200	HVAEP1-G016202	HVAEP1-G016204	HVAEP1-G016205	HVAEP1-G016206	HVAEP1-G016207	HVAEP1-G016208	HVAEP1-G016209	HVAEP1-G016211	HVAEP1-G016212	HVAEP1-G016213	HVAEP1-G016214	HVAEP1-G016215	HVAEP1-G016219	HVAEP1-G016220	HVAEP1-G016221	HVAEP1-G016222	HVAEP1-G016225	HVAEP1-G016230	HVAEP1-G016232	HVAEP1-G016234	HVAEP1-G016235	HVAEP1-G016236	HVAEP1-G016237	HVAEP1-G016238	HVAEP1-G016239	HVAEP1-G016241	HVAEP1-G016242	HVAEP1-G016243	HVAEP1-G016244	HVAEP1-G016245	HVAEP1-G016248	HVAEP1-G016249	HVAEP1-G016250	HVAEP1-G016253	HVAEP1-G016254	HVAEP1-G016255	HVAEP1-G016256	HVAEP1-G016257	HVAEP1-G016258	HVAEP1-G016259	HVAEP1-G016260	HVAEP1-G016261	HVAEP1-G016262	HVAEP1-G016263	HVAEP1-G016264	HVAEP1-G016265	HVAEP1-G016266	HVAEP1-G016268	HVAEP1-G016269	HVAEP1-G016270	HVAEP1-G016271	HVAEP1-G016273	HVAEP1-G016274	HVAEP1-G016276	HVAEP1-G016277	HVAEP1-G016278	HVAEP1-G016279	HVAEP1-G016281	HVAEP1-G016282	HVAEP1-G016283	HVAEP1-G016284	HVAEP1-G016285	HVAEP1-G016286	HVAEP1-G016287	HVAEP1-G016292	HVAEP1-G016295	HVAEP1-G016296	HVAEP1-G016298	HVAEP1-G016300	HVAEP1-G016301	HVAEP1-G016302	HVAEP1-G016305	HVAEP1-G016306	HVAEP1-G016307	HVAEP1-G016308	HVAEP1-G016309	HVAEP1-G016312	HVAEP1-G016313	HVAEP1-G016316	HVAEP1-G016318	HVAEP1-G016320	HVAEP1-G016321	HVAEP1-G016322	HVAEP1-G016323	HVAEP1-G016324	HVAEP1-G016325	HVAEP1-G016326	HVAEP1-G016329	HVAEP1-G016332	HVAEP1-G016333	HVAEP1-G016334	HVAEP1-G016335	HVAEP1-G016336	HVAEP1-G016337	HVAEP1-G016338	HVAEP1-G016339	HVAEP1-G016340	HVAEP1-G016343	HVAEP1-G016344	HVAEP1-G016345	HVAEP1-G016346	HVAEP1-G016347	HVAEP1-G016348	HVAEP1-G016350	HVAEP1-G016351	HVAEP1-G016352	HVAEP1-G016353	HVAEP1-G016354	HVAEP1-G016355	HVAEP1-G016356	HVAEP1-G016357	HVAEP1-G016358	HVAEP1-G016359	HVAEP1-G016361	HVAEP1-G016363	HVAEP1-G016364	HVAEP1-G016367	HVAEP1-G016370	HVAEP1-G016372	HVAEP1-G016373	HVAEP1-G016374	HVAEP1-G016375	HVAEP1-G016376	HVAEP1-G016377	HVAEP1-G016378	HVAEP1-G016379	HVAEP1-G016381	HVAEP1-G016382	HVAEP1-G016383	HVAEP1-G016384	HVAEP1-G016385	HVAEP1-G016386	HVAEP1-G016387	HVAEP1-G016391	HVAEP1-G016392	HVAEP1-G016393	HVAEP1-G016395	HVAEP1-G016397	HVAEP1-G016398	HVAEP1-G016399	HVAEP1-G016400	HVAEP1-G016401	HVAEP1-G016403	HVAEP1-G016404	HVAEP1-G016405	HVAEP1-G016406	HVAEP1-G016407	HVAEP1-G016408	HVAEP1-G016409	HVAEP1-G016410	HVAEP1-G016411	HVAEP1-G016412	HVAEP1-G016413	HVAEP1-G016414	HVAEP1-G016416	HVAEP1-G016417	HVAEP1-G016418	HVAEP1-G016419	HVAEP1-G016420	HVAEP1-G016421	HVAEP1-G016422	HVAEP1-G016423	HVAEP1-G016424	HVAEP1-G016425	HVAEP1-G016426	HVAEP1-G016428	HVAEP1-G016430	HVAEP1-G016431	HVAEP1-G016432	HVAEP1-G016433	HVAEP1-G016435	HVAEP1-G016436	HVAEP1-G016437	HVAEP1-G016439	HVAEP1-G016440	HVAEP1-G016441	HVAEP1-G016442	HVAEP1-G016443	HVAEP1-G016444	HVAEP1-G016445	HVAEP1-G016446	HVAEP1-G016447	HVAEP1-G016448	HVAEP1-G016449	HVAEP1-G016450	HVAEP1-G016451	HVAEP1-G016452	HVAEP1-G016455	HVAEP1-G016456	HVAEP1-G016457	HVAEP1-G016458	HVAEP1-G016461	HVAEP1-G016462	HVAEP1-G016469	HVAEP1-G016472	HVAEP1-G016473	HVAEP1-G016474	HVAEP1-G016475	HVAEP1-G016481	HVAEP1-G016482	HVAEP1-G016483	HVAEP1-G016485	HVAEP1-G016486	HVAEP1-G016492	HVAEP1-G016493	HVAEP1-G016494	HVAEP1-G016495	HVAEP1-G016496	HVAEP1-G016497	HVAEP1-G016498	HVAEP1-G016499	HVAEP1-G016500	HVAEP1-G016501	HVAEP1-G016503	HVAEP1-G016504	HVAEP1-G016505	HVAEP1-G016506	HVAEP1-G016507	HVAEP1-G016508	HVAEP1-G016509	HVAEP1-G016510	HVAEP1-G016511	HVAEP1-G016512	HVAEP1-G016513	HVAEP1-G016515	HVAEP1-G016516	HVAEP1-G016517	HVAEP1-G016518	HVAEP1-G016519	HVAEP1-G016520	HVAEP1-G016521	HVAEP1-G016522	HVAEP1-G016523	HVAEP1-G016524	HVAEP1-G016525	HVAEP1-G016526	HVAEP1-G016527	HVAEP1-G016533	HVAEP1-G016534	HVAEP1-G016535	HVAEP1-G016537	HVAEP1-G016539	HVAEP1-G016540	HVAEP1-G016541	HVAEP1-G016542	HVAEP1-G016543	HVAEP1-G016544	HVAEP1-G016545	HVAEP1-G016546	HVAEP1-G016547	HVAEP1-G016549	HVAEP1-G016550	HVAEP1-G016551	HVAEP1-G016552	HVAEP1-G016553	HVAEP1-G016555	HVAEP1-G016558	HVAEP1-G016559	HVAEP1-G016560	HVAEP1-G016561	HVAEP1-G016562	HVAEP1-G016564	HVAEP1-G016565	HVAEP1-G016567	HVAEP1-G016568	HVAEP1-G016569	HVAEP1-G016572	HVAEP1-G016575	HVAEP1-G016576	HVAEP1-G016578	HVAEP1-G016579	HVAEP1-G016580	HVAEP1-G016582	HVAEP1-G016583	HVAEP1-G016584	HVAEP1-G016585	HVAEP1-G016586	HVAEP1-G016587	HVAEP1-G016588	HVAEP1-G016589	HVAEP1-G016590	HVAEP1-G016591	HVAEP1-G016592	HVAEP1-G016593	HVAEP1-G016594	HVAEP1-G016599	HVAEP1-G016600	HVAEP1-G016601	HVAEP1-G016602	HVAEP1-G016603	HVAEP1-G016604	HVAEP1-G016605	HVAEP1-G016606	HVAEP1-G016607	HVAEP1-G016610	HVAEP1-G016611	HVAEP1-G016613	HVAEP1-G016614	HVAEP1-G016615	HVAEP1-G016617	HVAEP1-G016620	HVAEP1-G016621	HVAEP1-G016622	HVAEP1-G016623	HVAEP1-G016624	HVAEP1-G016627	HVAEP1-G016628	HVAEP1-G016629	HVAEP1-G016630	HVAEP1-G016631	HVAEP1-G016632	HVAEP1-G016635	HVAEP1-G016639	HVAEP1-G016640	HVAEP1-G016641	HVAEP1-G016642	HVAEP1-G016643	HVAEP1-G016647	HVAEP1-G016648	HVAEP1-G016649	HVAEP1-G016650	HVAEP1-G016651	HVAEP1-G016654	HVAEP1-G016655	HVAEP1-G016656	HVAEP1-G016657	HVAEP1-G016658	HVAEP1-G016659	HVAEP1-G016660	HVAEP1-G016664	HVAEP1-G016665	HVAEP1-G016666	HVAEP1-G016667	HVAEP1-G016668	HVAEP1-G016672	HVAEP1-G016673	HVAEP1-G016674	HVAEP1-G016675	HVAEP1-G016676	HVAEP1-G016678	HVAEP1-G016679	HVAEP1-G016680	HVAEP1-G016682	HVAEP1-G016683	HVAEP1-G016684	HVAEP1-G016685	HVAEP1-G016686	HVAEP1-G016687	HVAEP1-G016688	HVAEP1-G016689	HVAEP1-G016690	HVAEP1-G016691	HVAEP1-G016692	HVAEP1-G016693	HVAEP1-G016698	HVAEP1-G016699	HVAEP1-G016700	HVAEP1-G016701	HVAEP1-G016705	HVAEP1-G016706	HVAEP1-G016707	HVAEP1-G016708	HVAEP1-G016710	HVAEP1-G016711	HVAEP1-G016712	HVAEP1-G016714	HVAEP1-G016715	HVAEP1-G016716	HVAEP1-G016721	HVAEP1-G016722	HVAEP1-G016723	HVAEP1-G016724	HVAEP1-G016725	HVAEP1-G016726	HVAEP1-G016727	HVAEP1-G016728	HVAEP1-G016729	HVAEP1-G016730	HVAEP1-G016731	HVAEP1-G016732	HVAEP1-G016736	HVAEP1-G016737	HVAEP1-G016738	HVAEP1-G016739	HVAEP1-G016741	HVAEP1-G016742	HVAEP1-G016743	HVAEP1-G016744	HVAEP1-G016746	HVAEP1-G016747	HVAEP1-G016748	HVAEP1-G016749	HVAEP1-G016750	HVAEP1-G016751	HVAEP1-G016752	HVAEP1-G016753	HVAEP1-G016755	HVAEP1-G016756	HVAEP1-G016757	HVAEP1-G016758	HVAEP1-G016760	HVAEP1-G016761	HVAEP1-G016763	HVAEP1-G016764	HVAEP1-G016765	HVAEP1-G016766	HVAEP1-G016767	HVAEP1-G016776	HVAEP1-G016778	HVAEP1-G016779	HVAEP1-G016780	HVAEP1-G016783	HVAEP1-G016784	HVAEP1-G016787	HVAEP1-G016788	HVAEP1-G016789	HVAEP1-G016790	HVAEP1-G016791	HVAEP1-G016793	HVAEP1-G016794	HVAEP1-G016795	HVAEP1-G016796	HVAEP1-G016797	HVAEP1-G016798	HVAEP1-G016799	HVAEP1-G016800	HVAEP1-G016801	HVAEP1-G016802	HVAEP1-G016803	HVAEP1-G016804	HVAEP1-G016805	HVAEP1-G016806	HVAEP1-G016807	HVAEP1-G016808	HVAEP1-G016809	HVAEP1-G016810	HVAEP1-G016815	HVAEP1-G016816	HVAEP1-G016817	HVAEP1-G016818	HVAEP1-G016819	HVAEP1-G016821	HVAEP1-G016822	HVAEP1-G016823	HVAEP1-G016824	HVAEP1-G016825	HVAEP1-G016829	HVAEP1-G016833	HVAEP1-G016834	HVAEP1-G016835	HVAEP1-G016836	HVAEP1-G016837	HVAEP1-G016838	HVAEP1-G016840	HVAEP1-G016841	HVAEP1-G016842	HVAEP1-G016843	HVAEP1-G016845	HVAEP1-G016846	HVAEP1-G016847	HVAEP1-G016848	HVAEP1-G016849	HVAEP1-G016850	HVAEP1-G016851	HVAEP1-G016852	HVAEP1-G016853	HVAEP1-G016854	HVAEP1-G016855	HVAEP1-G016856	HVAEP1-G016858	HVAEP1-G016861	HVAEP1-G016862	HVAEP1-G016864	HVAEP1-G016865	HVAEP1-G016866	HVAEP1-G016868	HVAEP1-G016869	HVAEP1-G016870	HVAEP1-G016871	HVAEP1-G016872	HVAEP1-G016874	HVAEP1-G016875	HVAEP1-G016876	HVAEP1-G016878	HVAEP1-G016879	HVAEP1-G016880	HVAEP1-G016881	HVAEP1-G016882	HVAEP1-G016884	HVAEP1-G016885	HVAEP1-G016888	HVAEP1-G016889	HVAEP1-G016891	HVAEP1-G016892	HVAEP1-G016895	HVAEP1-G016897	HVAEP1-G016901	HVAEP1-G016902	HVAEP1-G016905	HVAEP1-G016906	HVAEP1-G016907	HVAEP1-G016908	HVAEP1-G016910	HVAEP1-G016912	HVAEP1-G016914	HVAEP1-G016915	HVAEP1-G016917	HVAEP1-G016918	HVAEP1-G016919	HVAEP1-G016922	HVAEP1-G016923	HVAEP1-G016929	HVAEP1-G016930	HVAEP1-G016931	HVAEP1-G016932	HVAEP1-G016933	HVAEP1-G016934	HVAEP1-G016935	HVAEP1-G016936	HVAEP1-G016938	HVAEP1-G016939	HVAEP1-G016940	HVAEP1-G016941	HVAEP1-G016943	HVAEP1-G016944	HVAEP1-G016947	HVAEP1-G016948	HVAEP1-G016950	HVAEP1-G016952	HVAEP1-G016953	HVAEP1-G016954	HVAEP1-G016957	HVAEP1-G016958	HVAEP1-G016959	HVAEP1-G016961	HVAEP1-G016962	HVAEP1-G016964	HVAEP1-G016965	HVAEP1-G016966	HVAEP1-G016967	HVAEP1-G016968	HVAEP1-G016969	HVAEP1-G016970	HVAEP1-G016971	HVAEP1-G016972	HVAEP1-G016973	HVAEP1-G016975	HVAEP1-G016976	HVAEP1-G016977	HVAEP1-G016978	HVAEP1-G016979	HVAEP1-G016980	HVAEP1-G016981	HVAEP1-G016984	HVAEP1-G016996	HVAEP1-G017009	HVAEP1-G017018	HVAEP1-G017021	HVAEP1-G017022	HVAEP1-G017023	HVAEP1-G017024	HVAEP1-G017025	HVAEP1-G017027	HVAEP1-G017028	HVAEP1-G017029	HVAEP1-G017030	HVAEP1-G017031	HVAEP1-G017038	HVAEP1-G017039	HVAEP1-G017040	HVAEP1-G017041	HVAEP1-G017042	HVAEP1-G017043	HVAEP1-G017045	HVAEP1-G017047	HVAEP1-G017048	HVAEP1-G017049	HVAEP1-G017050	HVAEP1-G017051	HVAEP1-G017054	HVAEP1-G017058	HVAEP1-G017062	HVAEP1-G017063	HVAEP1-G017064	HVAEP1-G017065	HVAEP1-G017066	HVAEP1-G017067	HVAEP1-G017068	HVAEP1-G017069	HVAEP1-G017071	HVAEP1-G017072	HVAEP1-G017073	HVAEP1-G017075	HVAEP1-G017081	HVAEP1-G017084	HVAEP1-G017085	HVAEP1-G017088	HVAEP1-G017090	HVAEP1-G017094	HVAEP1-G017097	HVAEP1-G017098	HVAEP1-G017099	HVAEP1-G017100	HVAEP1-G017102	HVAEP1-G017103	HVAEP1-G017107	HVAEP1-G017108	HVAEP1-G017109	HVAEP1-G017110	HVAEP1-G017111	HVAEP1-G017112	HVAEP1-G017113	HVAEP1-G017114	HVAEP1-G017117	HVAEP1-G017118	HVAEP1-G017124	HVAEP1-G017125	HVAEP1-G017126	HVAEP1-G017127	HVAEP1-G017129	HVAEP1-G017130	HVAEP1-G017131	HVAEP1-G017132	HVAEP1-G017135	HVAEP1-G017136	HVAEP1-G017137	HVAEP1-G017139	HVAEP1-G017140	HVAEP1-G017142	HVAEP1-G017143	HVAEP1-G017145	HVAEP1-G017146	HVAEP1-G017147	HVAEP1-G017148	HVAEP1-G017149	HVAEP1-G017153	HVAEP1-G017154	HVAEP1-G017155	HVAEP1-G017156	HVAEP1-G017157	HVAEP1-G017158	HVAEP1-G017159	HVAEP1-G017160	HVAEP1-G017161	HVAEP1-G017162	HVAEP1-G017163	HVAEP1-G017164	HVAEP1-G017166	HVAEP1-G017167	HVAEP1-G017168	HVAEP1-G017169	HVAEP1-G017170	HVAEP1-G017172	HVAEP1-G017175	HVAEP1-G017176	HVAEP1-G017177	HVAEP1-G017180	HVAEP1-G017181	HVAEP1-G017182	HVAEP1-G017183	HVAEP1-G017184	HVAEP1-G017185	HVAEP1-G017186	HVAEP1-G017187	HVAEP1-G017188	HVAEP1-G017189	HVAEP1-G017190	HVAEP1-G017191	HVAEP1-G017193	HVAEP1-G017195	HVAEP1-G017197	HVAEP1-G017199	HVAEP1-G017200	HVAEP1-G017201	HVAEP1-G017203	HVAEP1-G017205	HVAEP1-G017206	HVAEP1-G017207	HVAEP1-G017208	HVAEP1-G017209	HVAEP1-G017210	HVAEP1-G017211	HVAEP1-G017212	HVAEP1-G017214	HVAEP1-G017216	HVAEP1-G017220	HVAEP1-G017221	HVAEP1-G017222	HVAEP1-G017223	HVAEP1-G017224	HVAEP1-G017225	HVAEP1-G017226	HVAEP1-G017227	HVAEP1-G017228	HVAEP1-G017230	HVAEP1-G017231	HVAEP1-G017233	HVAEP1-G017234	HVAEP1-G017237	HVAEP1-G017242	HVAEP1-G017246	HVAEP1-G017247	HVAEP1-G017251	HVAEP1-G017252	HVAEP1-G017255	HVAEP1-G017256	HVAEP1-G017257	HVAEP1-G017259	HVAEP1-G017260	HVAEP1-G017261	HVAEP1-G017262	HVAEP1-G017263	HVAEP1-G017266	HVAEP1-G017267	HVAEP1-G017268	HVAEP1-G017269	HVAEP1-G017271	HVAEP1-G017272	HVAEP1-G017273	HVAEP1-G017274	HVAEP1-G017275	HVAEP1-G017279	HVAEP1-G017280	HVAEP1-G017281	HVAEP1-G017282	HVAEP1-G017284	HVAEP1-G017286	HVAEP1-G017288	HVAEP1-G017289	HVAEP1-G017297	HVAEP1-G017298	HVAEP1-G017300	HVAEP1-G017301	HVAEP1-G017303	HVAEP1-G017304	HVAEP1-G017309	HVAEP1-G017311	HVAEP1-G017312	HVAEP1-G017313	HVAEP1-G017314	HVAEP1-G017315	HVAEP1-G017316	HVAEP1-G017327	HVAEP1-G017328	HVAEP1-G017329	HVAEP1-G017336	HVAEP1-G017340	HVAEP1-G017342	HVAEP1-G017343	HVAEP1-G017344	HVAEP1-G017346	HVAEP1-G017348	HVAEP1-G017349	HVAEP1-G017350	HVAEP1-G017351	HVAEP1-G017352	HVAEP1-G017355	HVAEP1-G017356	HVAEP1-G017358	HVAEP1-G017360	HVAEP1-G017366	HVAEP1-G017370	HVAEP1-G017373	HVAEP1-G017376	HVAEP1-G017380	HVAEP1-G017381	HVAEP1-G017383	HVAEP1-G017389	HVAEP1-G017390	HVAEP1-G017391	HVAEP1-G017392	HVAEP1-G017393	HVAEP1-G017395	HVAEP1-G017396	HVAEP1-G017397	HVAEP1-G017398	HVAEP1-G017399	HVAEP1-G017400	HVAEP1-G017401	HVAEP1-G017402	HVAEP1-G017404	HVAEP1-G017405	HVAEP1-G017406	HVAEP1-G017407	HVAEP1-G017410	HVAEP1-G017411	HVAEP1-G017412	HVAEP1-G017413	HVAEP1-G017414	HVAEP1-G017417	HVAEP1-G017420	HVAEP1-G017421	HVAEP1-G017422	HVAEP1-G017423	HVAEP1-G017424	HVAEP1-G017425	HVAEP1-G017429	HVAEP1-G017430	HVAEP1-G017432	HVAEP1-G017433	HVAEP1-G017434	HVAEP1-G017435	HVAEP1-G017436	HVAEP1-G017437	HVAEP1-G017438	HVAEP1-G017441	HVAEP1-G017442	HVAEP1-G017444	HVAEP1-G017445	HVAEP1-G017450	HVAEP1-G017451	HVAEP1-G017452	HVAEP1-G017453	HVAEP1-G017454	HVAEP1-G017455	HVAEP1-G017456	HVAEP1-G017457	HVAEP1-G017458	HVAEP1-G017459	HVAEP1-G017460	HVAEP1-G017462	HVAEP1-G017464	HVAEP1-G017466	HVAEP1-G017467	HVAEP1-G017468	HVAEP1-G017469	HVAEP1-G017470	HVAEP1-G017471	HVAEP1-G017472	HVAEP1-G017473	HVAEP1-G017474	HVAEP1-G017475	HVAEP1-G017477	HVAEP1-G017478	HVAEP1-G017480	HVAEP1-G017481	HVAEP1-G017483	HVAEP1-G017488	HVAEP1-G017489	HVAEP1-G017490	HVAEP1-G017491	HVAEP1-G017492	HVAEP1-G017493	HVAEP1-G017494	HVAEP1-G017495	HVAEP1-G017499	HVAEP1-G017500	HVAEP1-G017501	HVAEP1-G017502	HVAEP1-G017503	HVAEP1-G017504	HVAEP1-G017505	HVAEP1-G017507	HVAEP1-G017508	HVAEP1-G017509	HVAEP1-G017517	HVAEP1-G017518	HVAEP1-G017520	HVAEP1-G017521	HVAEP1-G017522	HVAEP1-G017523	HVAEP1-G017524	HVAEP1-G017525	HVAEP1-G017526	HVAEP1-G017527	HVAEP1-G017528	HVAEP1-G017529	HVAEP1-G017531	HVAEP1-G017532	HVAEP1-G017533	HVAEP1-G017534	HVAEP1-G017535	HVAEP1-G017536	HVAEP1-G017537	HVAEP1-G017539	HVAEP1-G017540	HVAEP1-G017541	HVAEP1-G017542	HVAEP1-G017543	HVAEP1-G017544	HVAEP1-G017545	HVAEP1-G017549	HVAEP1-G017550	HVAEP1-G017551	HVAEP1-G017552	HVAEP1-G017553	HVAEP1-G017554	HVAEP1-G017555	HVAEP1-G017559	HVAEP1-G017560	HVAEP1-G017561	HVAEP1-G017562	HVAEP1-G017563	HVAEP1-G017565	HVAEP1-G017566	HVAEP1-G017568	HVAEP1-G017569	HVAEP1-G017570	HVAEP1-G017571	HVAEP1-G017572	HVAEP1-G017576	HVAEP1-G017578	HVAEP1-G017584	HVAEP1-G017586	HVAEP1-G017587	HVAEP1-G017588	HVAEP1-G017589	HVAEP1-G017592	HVAEP1-G017593	HVAEP1-G017595	HVAEP1-G017596	HVAEP1-G017597	HVAEP1-G017598	HVAEP1-G017601	HVAEP1-G017602	HVAEP1-G017603	HVAEP1-G017604	HVAEP1-G017605	HVAEP1-G017606	HVAEP1-G017607	HVAEP1-G017609	HVAEP1-G017610	HVAEP1-G017611	HVAEP1-G017613	HVAEP1-G017615	HVAEP1-G017617	HVAEP1-G017618	HVAEP1-G017619	HVAEP1-G017620	HVAEP1-G017621	HVAEP1-G017622	HVAEP1-G017625	HVAEP1-G017626	HVAEP1-G017628	HVAEP1-G017629	HVAEP1-G017630	HVAEP1-G017631	HVAEP1-G017632	HVAEP1-G017634	HVAEP1-G017635	HVAEP1-G017636	HVAEP1-G017639	HVAEP1-G017641	HVAEP1-G017644	HVAEP1-G017645	HVAEP1-G017647	HVAEP1-G017648	HVAEP1-G017649	HVAEP1-G017650	HVAEP1-G017652	HVAEP1-G017653	HVAEP1-G017654	HVAEP1-G017657	HVAEP1-G017658	HVAEP1-G017659	HVAEP1-G017660	HVAEP1-G017661	HVAEP1-G017666	HVAEP1-G017667	HVAEP1-G017670	HVAEP1-G017671	HVAEP1-G017673	HVAEP1-G017674	HVAEP1-G017676	HVAEP1-G017677	HVAEP1-G017678	HVAEP1-G017679	HVAEP1-G017680	HVAEP1-G017681	HVAEP1-G017682	HVAEP1-G017684	HVAEP1-G017685	HVAEP1-G017687	HVAEP1-G017688	HVAEP1-G017691	HVAEP1-G017692	HVAEP1-G017693	HVAEP1-G017694	HVAEP1-G017697	HVAEP1-G017700	HVAEP1-G017702	HVAEP1-G017703	HVAEP1-G017707	HVAEP1-G017708	HVAEP1-G017709	HVAEP1-G017711	HVAEP1-G017713	HVAEP1-G017714	HVAEP1-G017715	HVAEP1-G017718	HVAEP1-G017722	HVAEP1-G017724	HVAEP1-G017725	HVAEP1-G017726	HVAEP1-G017728	HVAEP1-G017729	HVAEP1-G017730	HVAEP1-G017731	HVAEP1-G017732	HVAEP1-G017733	HVAEP1-G017735	HVAEP1-G017737	HVAEP1-G017740	HVAEP1-G017741	HVAEP1-G017754	HVAEP1-G017755	HVAEP1-G017757	HVAEP1-G017758	HVAEP1-G017759	HVAEP1-G017760	HVAEP1-G017761	HVAEP1-G017762	HVAEP1-G017763	HVAEP1-G017764	HVAEP1-G017765	HVAEP1-G017766	HVAEP1-G017767	HVAEP1-G017768	HVAEP1-G017771	HVAEP1-G017772	HVAEP1-G017773	HVAEP1-G017774	HVAEP1-G017775	HVAEP1-G017777	HVAEP1-G017780	HVAEP1-G017781	HVAEP1-G017782	HVAEP1-G017789	HVAEP1-G017790	HVAEP1-G017791	HVAEP1-G017792	HVAEP1-G017794	HVAEP1-G017795	HVAEP1-G017798	HVAEP1-G017799	HVAEP1-G017800	HVAEP1-G017806	HVAEP1-G017808	HVAEP1-G017809	HVAEP1-G017810	HVAEP1-G017812	HVAEP1-G017813	HVAEP1-G017814	HVAEP1-G017815	HVAEP1-G017816	HVAEP1-G017817	HVAEP1-G017818	HVAEP1-G017821	HVAEP1-G017822	HVAEP1-G017823	HVAEP1-G017824	HVAEP1-G017825	HVAEP1-G017826	HVAEP1-G017827	HVAEP1-G017829	HVAEP1-G017830	HVAEP1-G017831	HVAEP1-G017832	HVAEP1-G017833	HVAEP1-G017835	HVAEP1-G017836	HVAEP1-G017838	HVAEP1-G017839	HVAEP1-G017840	HVAEP1-G017841	HVAEP1-G017843	HVAEP1-G017845	HVAEP1-G017848	HVAEP1-G017849	HVAEP1-G017856	HVAEP1-G017860	HVAEP1-G017861	HVAEP1-G017863	HVAEP1-G017867	HVAEP1-G017868	HVAEP1-G017869	HVAEP1-G017870	HVAEP1-G017872	HVAEP1-G017874	HVAEP1-G017875	HVAEP1-G017879	HVAEP1-G017883	HVAEP1-G017884	HVAEP1-G017887	HVAEP1-G017888	HVAEP1-G017889	HVAEP1-G017890	HVAEP1-G017891	HVAEP1-G017892	HVAEP1-G017893	HVAEP1-G017894	HVAEP1-G017895	HVAEP1-G017896	HVAEP1-G017905	HVAEP1-G017907	HVAEP1-G017908	HVAEP1-G017909	HVAEP1-G017910	HVAEP1-G017913	HVAEP1-G017916	HVAEP1-G017917	HVAEP1-G017929	HVAEP1-G017931	HVAEP1-G017932	HVAEP1-G017933	HVAEP1-G017934	HVAEP1-G017935	HVAEP1-G017936	HVAEP1-G017938	HVAEP1-G017939	HVAEP1-G017940	HVAEP1-G017941	HVAEP1-G017942	HVAEP1-G017943	HVAEP1-G017962	HVAEP1-G017964	HVAEP1-G017965	HVAEP1-G017966	HVAEP1-G017967	HVAEP1-G017968	HVAEP1-G017969	HVAEP1-G017970	HVAEP1-G017971	HVAEP1-G017972	HVAEP1-G017974	HVAEP1-G017979	HVAEP1-G017980	HVAEP1-G017981	HVAEP1-G017982	HVAEP1-G017983	HVAEP1-G017984	HVAEP1-G017986	HVAEP1-G017998	HVAEP1-G018002	HVAEP1-G018003	HVAEP1-G018005	HVAEP1-G018006	HVAEP1-G018007	HVAEP1-G018009	HVAEP1-G018010	HVAEP1-G018011	HVAEP1-G018012	HVAEP1-G018014	HVAEP1-G018016	HVAEP1-G018018	HVAEP1-G018019	HVAEP1-G018020	HVAEP1-G018022	HVAEP1-G018023	HVAEP1-G018024	HVAEP1-G018031	HVAEP1-G018033	HVAEP1-G018039	HVAEP1-G018040	HVAEP1-G018042	HVAEP1-G018043	HVAEP1-G018046	HVAEP1-G018047	HVAEP1-G018048	HVAEP1-G018051	HVAEP1-G018055	HVAEP1-G018057	HVAEP1-G018062	HVAEP1-G018064	HVAEP1-G018066	HVAEP1-G018067	HVAEP1-G018068	HVAEP1-G018071	HVAEP1-G018072	HVAEP1-G018073	HVAEP1-G018077	HVAEP1-G018081	HVAEP1-G018082	HVAEP1-G018083	HVAEP1-G018084	HVAEP1-G018085	HVAEP1-G018087	HVAEP1-G018088	HVAEP1-G018089	HVAEP1-G018090	HVAEP1-G018092	HVAEP1-G018097	HVAEP1-G018098	HVAEP1-G018099	HVAEP1-G018100	HVAEP1-G018101	HVAEP1-G018102	HVAEP1-G018103	HVAEP1-G018104	HVAEP1-G018107	HVAEP1-G018108	HVAEP1-G018110	HVAEP1-G018111	HVAEP1-G018113	HVAEP1-G018114	HVAEP1-G018115	HVAEP1-G018117	HVAEP1-G018118	HVAEP1-G018119	HVAEP1-G018120	HVAEP1-G018121	HVAEP1-G018125	HVAEP1-G018126	HVAEP1-G018127	HVAEP1-G018128	HVAEP1-G018129	HVAEP1-G018130	HVAEP1-G018131	HVAEP1-G018133	HVAEP1-G018134	HVAEP1-G018135	HVAEP1-G018138	HVAEP1-G018139	HVAEP1-G018140	HVAEP1-G018141	HVAEP1-G018142	HVAEP1-G018143	HVAEP1-G018144	HVAEP1-G018145	HVAEP1-G018149	HVAEP1-G018150	HVAEP1-G018151	HVAEP1-G018152	HVAEP1-G018153	HVAEP1-G018156	HVAEP1-G018160	HVAEP1-G018161	HVAEP1-G018163	HVAEP1-G018164	HVAEP1-G018165	HVAEP1-G018166	HVAEP1-G018167	HVAEP1-G018168	HVAEP1-G018169	HVAEP1-G018170	HVAEP1-G018171	HVAEP1-G018178	HVAEP1-G018193	HVAEP1-G018198	HVAEP1-G018200	HVAEP1-G018201	HVAEP1-G018202	HVAEP1-G018204	HVAEP1-G018206	HVAEP1-G018207	HVAEP1-G018211	HVAEP1-G018212	HVAEP1-G018213	HVAEP1-G018214	HVAEP1-G018215	HVAEP1-G018218	HVAEP1-G018219	HVAEP1-G018220	HVAEP1-G018221	HVAEP1-G018223	HVAEP1-G018225	HVAEP1-G018227	HVAEP1-G018228	HVAEP1-G018229	HVAEP1-G018230	HVAEP1-G018232	HVAEP1-G018234	HVAEP1-G018235	HVAEP1-G018236	HVAEP1-G018237	HVAEP1-G018238	HVAEP1-G018239	HVAEP1-G018240	HVAEP1-G018243	HVAEP1-G018244	HVAEP1-G018246	HVAEP1-G018247	HVAEP1-G018248	HVAEP1-G018249	HVAEP1-G018251	HVAEP1-G018252	HVAEP1-G018254	HVAEP1-G018256	HVAEP1-G018257	HVAEP1-G018258	HVAEP1-G018262	HVAEP1-G018263	HVAEP1-G018264	HVAEP1-G018265	HVAEP1-G018266	HVAEP1-G018271	HVAEP1-G018272	HVAEP1-G018273	HVAEP1-G018274	HVAEP1-G018275	HVAEP1-G018276	HVAEP1-G018279	HVAEP1-G018280	HVAEP1-G018281	HVAEP1-G018282	HVAEP1-G018285	HVAEP1-G018290	HVAEP1-G018291	HVAEP1-G018292	HVAEP1-G018293	HVAEP1-G018295	HVAEP1-G018296	HVAEP1-G018297	HVAEP1-G018298	HVAEP1-G018299	HVAEP1-G018300	HVAEP1-G018301	HVAEP1-G018302	HVAEP1-G018303	HVAEP1-G018304	HVAEP1-G018305	HVAEP1-G018308	HVAEP1-G018309	HVAEP1-G018311	HVAEP1-G018312	HVAEP1-G018313	HVAEP1-G018314	HVAEP1-G018315	HVAEP1-G018316	HVAEP1-G018317	HVAEP1-G018320	HVAEP1-G018321	HVAEP1-G018322	HVAEP1-G018323	HVAEP1-G018325	HVAEP1-G018326	HVAEP1-G018328	HVAEP1-G018329	HVAEP1-G018332	HVAEP1-G018333	HVAEP1-G018336	HVAEP1-G018337	HVAEP1-G018338	HVAEP1-G018339	HVAEP1-G018340	HVAEP1-G018342	HVAEP1-G018344	HVAEP1-G018345	HVAEP1-G018348	HVAEP1-G018349	HVAEP1-G018350	HVAEP1-G018351	HVAEP1-G018352	HVAEP1-G018353	HVAEP1-G018354	HVAEP1-G018355	HVAEP1-G018356	HVAEP1-G018357	HVAEP1-G018358	HVAEP1-G018361	HVAEP1-G018362	HVAEP1-G018363	HVAEP1-G018364	HVAEP1-G018365	HVAEP1-G018366	HVAEP1-G018367	HVAEP1-G018368	HVAEP1-G018369	HVAEP1-G018370	HVAEP1-G018371	HVAEP1-G018372	HVAEP1-G018373	HVAEP1-G018374	HVAEP1-G018375	HVAEP1-G018377	HVAEP1-G018380	HVAEP1-G018381	HVAEP1-G018382	HVAEP1-G018385	HVAEP1-G018387	HVAEP1-G018390	HVAEP1-G018392	HVAEP1-G018394	HVAEP1-G018395	HVAEP1-G018396	HVAEP1-G018397	HVAEP1-G018398	HVAEP1-G018399	HVAEP1-G018400	HVAEP1-G018401	HVAEP1-G018402	HVAEP1-G018405	HVAEP1-G018408	HVAEP1-G018409	HVAEP1-G018410	HVAEP1-G018412	HVAEP1-G018413	HVAEP1-G018415	HVAEP1-G018416	HVAEP1-G018417	HVAEP1-G018418	HVAEP1-G018419	HVAEP1-G018420	HVAEP1-G018421	HVAEP1-G018422	HVAEP1-G018423	HVAEP1-G018424	HVAEP1-G018425	HVAEP1-G018427	HVAEP1-G018428	HVAEP1-G018429	HVAEP1-G018430	HVAEP1-G018433	HVAEP1-G018434	HVAEP1-G018435	HVAEP1-G018436	HVAEP1-G018442	HVAEP1-G018443	HVAEP1-G018444	HVAEP1-G018445	HVAEP1-G018447	HVAEP1-G018448	HVAEP1-G018451	HVAEP1-G018452	HVAEP1-G018453	HVAEP1-G018454	HVAEP1-G018455	HVAEP1-G018457	HVAEP1-G018458	HVAEP1-G018460	HVAEP1-G018461	HVAEP1-G018462	HVAEP1-G018463	HVAEP1-G018465	HVAEP1-G018467	HVAEP1-G018468	HVAEP1-G018471	HVAEP1-G018472	HVAEP1-G018473	HVAEP1-G018475	HVAEP1-G018476	HVAEP1-G018477	HVAEP1-G018478	HVAEP1-G018481	HVAEP1-G018490	HVAEP1-G018491	HVAEP1-G018492	HVAEP1-G018493	HVAEP1-G018494	HVAEP1-G018495	HVAEP1-G018496	HVAEP1-G018497	HVAEP1-G018498	HVAEP1-G018499	HVAEP1-G018500	HVAEP1-G018501	HVAEP1-G018502	HVAEP1-G018504	HVAEP1-G018505	HVAEP1-G018506	HVAEP1-G018507	HVAEP1-G018508	HVAEP1-G018509	HVAEP1-G018510	HVAEP1-G018511	HVAEP1-G018512	HVAEP1-G018513	HVAEP1-G018514	HVAEP1-G018515	HVAEP1-G018518	HVAEP1-G018519	HVAEP1-G018521	HVAEP1-G018522	HVAEP1-G018523	HVAEP1-G018524	HVAEP1-G018525	HVAEP1-G018526	HVAEP1-G018527	HVAEP1-G018528	HVAEP1-G018529	HVAEP1-G018530	HVAEP1-G018531	HVAEP1-G018532	HVAEP1-G018533	HVAEP1-G018534	HVAEP1-G018535	HVAEP1-G018539	HVAEP1-G018540	HVAEP1-G018541	HVAEP1-G018543	HVAEP1-G018545	HVAEP1-G018546	HVAEP1-G018548	HVAEP1-G018549	HVAEP1-G018550	HVAEP1-G018553	HVAEP1-G018554	HVAEP1-G018555	HVAEP1-G018556	HVAEP1-G018557	HVAEP1-G018558	HVAEP1-G018559	HVAEP1-G018560	HVAEP1-G018562	HVAEP1-G018564	HVAEP1-G018565	HVAEP1-G018566	HVAEP1-G018567	HVAEP1-G018568	HVAEP1-G018569	HVAEP1-G018580	HVAEP1-G018583	HVAEP1-G018590	HVAEP1-G018591	HVAEP1-G018592	HVAEP1-G018593	HVAEP1-G018595	HVAEP1-G018597	HVAEP1-G018598	HVAEP1-G018600	HVAEP1-G018601	HVAEP1-G018602	HVAEP1-G018603	HVAEP1-G018606	HVAEP1-G018607	HVAEP1-G018608	HVAEP1-G018609	HVAEP1-G018610	HVAEP1-G018611	HVAEP1-G018621	HVAEP1-G018623	HVAEP1-G018624	HVAEP1-G018625	HVAEP1-G018626	HVAEP1-G018627	HVAEP1-G018628	HVAEP1-G018629	HVAEP1-G018632	HVAEP1-G018633	HVAEP1-G018634	HVAEP1-G018635	HVAEP1-G018637	HVAEP1-G018642	HVAEP1-G018644	HVAEP1-G018645	HVAEP1-G018647	HVAEP1-G018648	HVAEP1-G018650	HVAEP1-G018651	HVAEP1-G018652	HVAEP1-G018653	HVAEP1-G018654	HVAEP1-G018655	HVAEP1-G018656	HVAEP1-G018657	HVAEP1-G018659	HVAEP1-G018660	HVAEP1-G018662	HVAEP1-G018663	HVAEP1-G018664	HVAEP1-G018665	HVAEP1-G018666	HVAEP1-G018667	HVAEP1-G018668	HVAEP1-G018669	HVAEP1-G018670	HVAEP1-G018671	HVAEP1-G018672	HVAEP1-G018673	HVAEP1-G018675	HVAEP1-G018676	HVAEP1-G018677	HVAEP1-G018678	HVAEP1-G018679	HVAEP1-G018682	HVAEP1-G018683	HVAEP1-G018685	HVAEP1-G018686	HVAEP1-G018687	HVAEP1-G018688	HVAEP1-G018689	HVAEP1-G018690	HVAEP1-G018692	HVAEP1-G018693	HVAEP1-G018694	HVAEP1-G018695	HVAEP1-G018696	HVAEP1-G018698	HVAEP1-G018701	HVAEP1-G018702	HVAEP1-G018704	HVAEP1-G018705	HVAEP1-G018706	HVAEP1-G018707	HVAEP1-G018709	HVAEP1-G018710	HVAEP1-G018711	HVAEP1-G018712	HVAEP1-G018713	HVAEP1-G018714	HVAEP1-G018715	HVAEP1-G018716	HVAEP1-G018717	HVAEP1-G018718	HVAEP1-G018719	HVAEP1-G018720	HVAEP1-G018721	HVAEP1-G018724	HVAEP1-G018725	HVAEP1-G018726	HVAEP1-G018731	HVAEP1-G018732	HVAEP1-G018733	HVAEP1-G018741	HVAEP1-G018745	HVAEP1-G018747	HVAEP1-G018749	HVAEP1-G018756	HVAEP1-G018771	HVAEP1-G018775	HVAEP1-G018777	HVAEP1-G018778	HVAEP1-G018779	HVAEP1-G018781	HVAEP1-G018782	HVAEP1-G018783	HVAEP1-G018785	HVAEP1-G018786	HVAEP1-G018794	HVAEP1-G018796	HVAEP1-G018797	HVAEP1-G018803	HVAEP1-G018804	HVAEP1-G018805	HVAEP1-G018806	HVAEP1-G018807	HVAEP1-G018815	HVAEP1-G018817	HVAEP1-G018828	HVAEP1-G018830	HVAEP1-G018831	HVAEP1-G018837	HVAEP1-G018840	HVAEP1-G018842	HVAEP1-G018843	HVAEP1-G018844	HVAEP1-G018845	HVAEP1-G018848	HVAEP1-G018850	HVAEP1-G018852	HVAEP1-G018853	HVAEP1-G018855	HVAEP1-G018856	HVAEP1-G018859	HVAEP1-G018860	HVAEP1-G018861	HVAEP1-G018862	HVAEP1-G018863	HVAEP1-G018864	HVAEP1-G018867	HVAEP1-G018868	HVAEP1-G018869	HVAEP1-G018874	HVAEP1-G018875	HVAEP1-G018876	HVAEP1-G018877	HVAEP1-G018878	HVAEP1-G018879	HVAEP1-G018880	HVAEP1-G018881	HVAEP1-G018882	HVAEP1-G018883	HVAEP1-G018884	HVAEP1-G018885	HVAEP1-G018886	HVAEP1-G018887	HVAEP1-G018888	HVAEP1-G018889	HVAEP1-G018890	HVAEP1-G018891	HVAEP1-G018892	HVAEP1-G018893	HVAEP1-G018898	HVAEP1-G018899	HVAEP1-G018901	HVAEP1-G018902	HVAEP1-G018903	HVAEP1-G018904	HVAEP1-G018907	HVAEP1-G018918	HVAEP1-G018924	HVAEP1-G018928	HVAEP1-G018929	HVAEP1-G018930	HVAEP1-G018931	HVAEP1-G018932	HVAEP1-G018933	HVAEP1-G018934	HVAEP1-G018936	HVAEP1-G018938	HVAEP1-G018939	HVAEP1-G018942	HVAEP1-G018943	HVAEP1-G018944	HVAEP1-G018946	HVAEP1-G018947	HVAEP1-G018949	HVAEP1-G018951	HVAEP1-G018953	HVAEP1-G018954	HVAEP1-G018956	HVAEP1-G018957	HVAEP1-G018958	HVAEP1-G018960	HVAEP1-G018961	HVAEP1-G018962	HVAEP1-G018966	HVAEP1-G018967	HVAEP1-G018969	HVAEP1-G018970	HVAEP1-G018971	HVAEP1-G018972	HVAEP1-G018973	HVAEP1-G018974	HVAEP1-G018978	HVAEP1-G018980	HVAEP1-G018981	HVAEP1-G018982	HVAEP1-G018985	HVAEP1-G018986	HVAEP1-G018987	HVAEP1-G018989	HVAEP1-G018992	HVAEP1-G018998	HVAEP1-G019005	HVAEP1-G019007	HVAEP1-G019008	HVAEP1-G019017	HVAEP1-G019018	HVAEP1-G019020	HVAEP1-G019022	HVAEP1-G019023	HVAEP1-G019025	HVAEP1-G019028	HVAEP1-G019029	HVAEP1-G019032	HVAEP1-G019033	HVAEP1-G019034	HVAEP1-G019038	HVAEP1-G019039	HVAEP1-G019040	HVAEP1-G019041	HVAEP1-G019042	HVAEP1-G019043	HVAEP1-G019044	HVAEP1-G019045	HVAEP1-G019048	HVAEP1-G019049	HVAEP1-G019051	HVAEP1-G019052	HVAEP1-G019053	HVAEP1-G019054	HVAEP1-G019057	HVAEP1-G019058	HVAEP1-G019059	HVAEP1-G019060	HVAEP1-G019061	HVAEP1-G019062	HVAEP1-G019065	HVAEP1-G019066	HVAEP1-G019067	HVAEP1-G019068	HVAEP1-G019069	HVAEP1-G019070	HVAEP1-G019071	HVAEP1-G019074	HVAEP1-G019075	HVAEP1-G019076	HVAEP1-G019077	HVAEP1-G019079	HVAEP1-G019080	HVAEP1-G019081	HVAEP1-G019085	HVAEP1-G019086	HVAEP1-G019092	HVAEP1-G019100	HVAEP1-G019104	HVAEP1-G019105	HVAEP1-G019106	HVAEP1-G019108	HVAEP1-G019111	HVAEP1-G019112	HVAEP1-G019113	HVAEP1-G019114	HVAEP1-G019116	HVAEP1-G019117	HVAEP1-G019118	HVAEP1-G019128	HVAEP1-G019129	HVAEP1-G019131	HVAEP1-G019132	HVAEP1-G019136	HVAEP1-G019137	HVAEP1-G019139	HVAEP1-G019140	HVAEP1-G019142	HVAEP1-G019144	HVAEP1-G019146	HVAEP1-G019147	HVAEP1-G019148	HVAEP1-G019149	HVAEP1-G019151	HVAEP1-G019153	HVAEP1-G019156	HVAEP1-G019158	HVAEP1-G019161	HVAEP1-G019162	HVAEP1-G019166	HVAEP1-G019167	HVAEP1-G019169	HVAEP1-G019170	HVAEP1-G019171	HVAEP1-G019172	HVAEP1-G019173	HVAEP1-G019174	HVAEP1-G019175	HVAEP1-G019176	HVAEP1-G019178	HVAEP1-G019179	HVAEP1-G019180	HVAEP1-G019181	HVAEP1-G019182	HVAEP1-G019183	HVAEP1-G019184	HVAEP1-G019185	HVAEP1-G019186	HVAEP1-G019189	HVAEP1-G019190	HVAEP1-G019191	HVAEP1-G019192	HVAEP1-G019193	HVAEP1-G019194	HVAEP1-G019197	HVAEP1-G019202	HVAEP1-G019203	HVAEP1-G019212	HVAEP1-G019218	HVAEP1-G019219	HVAEP1-G019221	HVAEP1-G019222	HVAEP1-G019223	HVAEP1-G019224	HVAEP1-G019225	HVAEP1-G019226	HVAEP1-G019227	HVAEP1-G019228	HVAEP1-G019229	HVAEP1-G019230	HVAEP1-G019231	HVAEP1-G019234	HVAEP1-G019235	HVAEP1-G019237	HVAEP1-G019240	HVAEP1-G019241	HVAEP1-G019245	HVAEP1-G019246	HVAEP1-G019247	HVAEP1-G019249	HVAEP1-G019250	HVAEP1-G019254	HVAEP1-G019265	HVAEP1-G019268	HVAEP1-G019270	HVAEP1-G019271	HVAEP1-G019272	HVAEP1-G019273	HVAEP1-G019274	HVAEP1-G019275	HVAEP1-G019276	HVAEP1-G019277	HVAEP1-G019280	HVAEP1-G019283	HVAEP1-G019289	HVAEP1-G019297	HVAEP1-G019298	HVAEP1-G019300	HVAEP1-G019304	HVAEP1-G019305	HVAEP1-G019314	HVAEP1-G019315	HVAEP1-G019318	HVAEP1-G019319	HVAEP1-G019320	HVAEP1-G019321	HVAEP1-G019323	HVAEP1-G019326	HVAEP1-G019327	HVAEP1-G019329	HVAEP1-G019347	HVAEP1-G019348	HVAEP1-G019349	HVAEP1-G019350	HVAEP1-G019354	HVAEP1-G019358	HVAEP1-G019363	HVAEP1-G019371	HVAEP1-G019375	HVAEP1-G019380	HVAEP1-G019382	HVAEP1-G019383	HVAEP1-G019392	HVAEP1-G019396	HVAEP1-G019397	HVAEP1-G019398	HVAEP1-G019399	HVAEP1-G019401	HVAEP1-G019402	HVAEP1-G019403	HVAEP1-G019404	HVAEP1-G019410	HVAEP1-G019412	HVAEP1-G019413	HVAEP1-G019414	HVAEP1-G019415	HVAEP1-G019417	HVAEP1-G019418	HVAEP1-G019419	HVAEP1-G019420	HVAEP1-G019421	HVAEP1-G019423	HVAEP1-G019426	HVAEP1-G019428	HVAEP1-G019429	HVAEP1-G019430	HVAEP1-G019431	HVAEP1-G019432	HVAEP1-G019433	HVAEP1-G019434	HVAEP1-G019438	HVAEP1-G019439	HVAEP1-G019440	HVAEP1-G019441	HVAEP1-G019444	HVAEP1-G019445	HVAEP1-G019447	HVAEP1-G019448	HVAEP1-G019449	HVAEP1-G019450	HVAEP1-G019451	HVAEP1-G019454	HVAEP1-G019456	HVAEP1-G019457	HVAEP1-G019463	HVAEP1-G019464	HVAEP1-G019465	HVAEP1-G019466	HVAEP1-G019467	HVAEP1-G019469	HVAEP1-G019471	HVAEP1-G019472	HVAEP1-G019473	HVAEP1-G019474	HVAEP1-G019475	HVAEP1-G019476	HVAEP1-G019477	HVAEP1-G019478	HVAEP1-G019479	HVAEP1-G019480	HVAEP1-G019481	HVAEP1-G019482	HVAEP1-G019490	HVAEP1-G019494	HVAEP1-G019497	HVAEP1-G019498	HVAEP1-G019502	HVAEP1-G019503	HVAEP1-G019504	HVAEP1-G019505	HVAEP1-G019506	HVAEP1-G019507	HVAEP1-G019508	HVAEP1-G019509	HVAEP1-G019510	HVAEP1-G019511	HVAEP1-G019516	HVAEP1-G019517	HVAEP1-G019518	HVAEP1-G019519	HVAEP1-G019520	HVAEP1-G019521	HVAEP1-G019528	HVAEP1-G019530	HVAEP1-G019534	HVAEP1-G019535	HVAEP1-G019536	HVAEP1-G019539	HVAEP1-G019541	HVAEP1-G019542	HVAEP1-G019543	HVAEP1-G019546	HVAEP1-G019547	HVAEP1-G019548	HVAEP1-G019549	HVAEP1-G019551	HVAEP1-G019552	HVAEP1-G019553	HVAEP1-G019554	HVAEP1-G019555	HVAEP1-G019556	HVAEP1-G019557	HVAEP1-G019558	HVAEP1-G019559	HVAEP1-G019560	HVAEP1-G019561	HVAEP1-G019562	HVAEP1-G019563	HVAEP1-G019567	HVAEP1-G019568	HVAEP1-G019569	HVAEP1-G019570	HVAEP1-G019571	HVAEP1-G019572	HVAEP1-G019573	HVAEP1-G019574	HVAEP1-G019575	HVAEP1-G019576	HVAEP1-G019577	HVAEP1-G019578	HVAEP1-G019580	HVAEP1-G019581	HVAEP1-G019584	HVAEP1-G019586	HVAEP1-G019587	HVAEP1-G019588	HVAEP1-G019589	HVAEP1-G019591	HVAEP1-G019592	HVAEP1-G019593	HVAEP1-G019594	HVAEP1-G019595	HVAEP1-G019596	HVAEP1-G019597	HVAEP1-G019598	HVAEP1-G019601	HVAEP1-G019606	HVAEP1-G019607	HVAEP1-G019608	HVAEP1-G019609	HVAEP1-G019611	HVAEP1-G019612	HVAEP1-G019613	HVAEP1-G019615	HVAEP1-G019616	HVAEP1-G019617	HVAEP1-G019619	HVAEP1-G019620	HVAEP1-G019621	HVAEP1-G019622	HVAEP1-G019624	HVAEP1-G019626	HVAEP1-G019627	HVAEP1-G019630	HVAEP1-G019636	HVAEP1-G019637	HVAEP1-G019641	HVAEP1-G019642	HVAEP1-G019643	HVAEP1-G019644	HVAEP1-G019645	HVAEP1-G019646	HVAEP1-G019647	HVAEP1-G019648	HVAEP1-G019649	HVAEP1-G019650	HVAEP1-G019653	HVAEP1-G019654	HVAEP1-G019658	HVAEP1-G019659	HVAEP1-G019660	HVAEP1-G019661	HVAEP1-G019663	HVAEP1-G019665	HVAEP1-G019666	HVAEP1-G019669	HVAEP1-G019670	HVAEP1-G019671	HVAEP1-G019672	HVAEP1-G019673	HVAEP1-G019674	HVAEP1-G019675	HVAEP1-G019676	HVAEP1-G019678	HVAEP1-G019679	HVAEP1-G019683	HVAEP1-G019684	HVAEP1-G019685	HVAEP1-G019687	HVAEP1-G019688	HVAEP1-G019690	HVAEP1-G019691	HVAEP1-G019692	HVAEP1-G019693	HVAEP1-G019695	HVAEP1-G019697	HVAEP1-G019700	HVAEP1-G019705	HVAEP1-G019706	HVAEP1-G019708	HVAEP1-G019710	HVAEP1-G019711	HVAEP1-G019713	HVAEP1-G019714	HVAEP1-G019715	HVAEP1-G019717	HVAEP1-G019718	HVAEP1-G019719	HVAEP1-G019720	HVAEP1-G019721	HVAEP1-G019722	HVAEP1-G019723	HVAEP1-G019724	HVAEP1-G019725	HVAEP1-G019727	HVAEP1-G019728	HVAEP1-G019729	HVAEP1-G019731	HVAEP1-G019734	HVAEP1-G019735	HVAEP1-G019736	HVAEP1-G019737	HVAEP1-G019738	HVAEP1-G019739	HVAEP1-G019740	HVAEP1-G019741	HVAEP1-G019742	HVAEP1-G019743	HVAEP1-G019744	HVAEP1-G019745	HVAEP1-G019746	HVAEP1-G019747	HVAEP1-G019748	HVAEP1-G019749	HVAEP1-G019750	HVAEP1-G019751	HVAEP1-G019752	HVAEP1-G019753	HVAEP1-G019756	HVAEP1-G019758	HVAEP1-G019759	HVAEP1-G019760	HVAEP1-G019765	HVAEP1-G019766	HVAEP1-G019770	HVAEP1-G019771	HVAEP1-G019772	HVAEP1-G019773	HVAEP1-G019775	HVAEP1-G019776	HVAEP1-G019778	HVAEP1-G019779	HVAEP1-G019780	HVAEP1-G019781	HVAEP1-G019782	HVAEP1-G019783	HVAEP1-G019784	HVAEP1-G019785	HVAEP1-G019786	HVAEP1-G019788	HVAEP1-G019791	HVAEP1-G019792	HVAEP1-G019797	HVAEP1-G019800	HVAEP1-G019801	HVAEP1-G019805	HVAEP1-G019806	HVAEP1-G019807	HVAEP1-G019808	HVAEP1-G019809	HVAEP1-G019810	HVAEP1-G019811	HVAEP1-G019812	HVAEP1-G019814	HVAEP1-G019815	HVAEP1-G019817	HVAEP1-G019818	HVAEP1-G019819	HVAEP1-G019820	HVAEP1-G019821	HVAEP1-G019822	HVAEP1-G019823	HVAEP1-G019825	HVAEP1-G019826	HVAEP1-G019827	HVAEP1-G019828	HVAEP1-G019830	HVAEP1-G019835	HVAEP1-G019836	HVAEP1-G019837	HVAEP1-G019838	HVAEP1-G019839	HVAEP1-G019840	HVAEP1-G019842	HVAEP1-G019843	HVAEP1-G019844	HVAEP1-G019845	HVAEP1-G019846	HVAEP1-G019849	HVAEP1-G019850	HVAEP1-G019851	HVAEP1-G019852	HVAEP1-G019853	HVAEP1-G019854	HVAEP1-G019855	HVAEP1-G019856	HVAEP1-G019857	HVAEP1-G019858	HVAEP1-G019859	HVAEP1-G019860	HVAEP1-G019861	HVAEP1-G019862	HVAEP1-G019866	HVAEP1-G019867	HVAEP1-G019868	HVAEP1-G019870	HVAEP1-G019871	HVAEP1-G019874	HVAEP1-G019882	HVAEP1-G019883	HVAEP1-G019884	HVAEP1-G019885	HVAEP1-G019887	HVAEP1-G019888	HVAEP1-G019889	HVAEP1-G019890	HVAEP1-G019892	HVAEP1-G019895	HVAEP1-G019896	HVAEP1-G019897	HVAEP1-G019898	HVAEP1-G019899	HVAEP1-G019918	HVAEP1-G019921	HVAEP1-G019922	HVAEP1-G019923	HVAEP1-G019924	HVAEP1-G019925	HVAEP1-G019926	HVAEP1-G019927	HVAEP1-G019928	HVAEP1-G019929	HVAEP1-G019931	HVAEP1-G019933	HVAEP1-G019934	HVAEP1-G019935	HVAEP1-G019936	HVAEP1-G019937	HVAEP1-G019938	HVAEP1-G019939	HVAEP1-G019940	HVAEP1-G019941	HVAEP1-G019942	HVAEP1-G019943	HVAEP1-G019944	HVAEP1-G019945	HVAEP1-G019948	HVAEP1-G019951	HVAEP1-G019952	HVAEP1-G019954	HVAEP1-G019955	HVAEP1-G019956	HVAEP1-G019958	HVAEP1-G019959	HVAEP1-G019960	HVAEP1-G019961	HVAEP1-G019962	HVAEP1-G019963	HVAEP1-G019964	HVAEP1-G019966	HVAEP1-G019967	HVAEP1-G019968	HVAEP1-G019969	HVAEP1-G019970	HVAEP1-G019971	HVAEP1-G019972	HVAEP1-G019974	HVAEP1-G019975	HVAEP1-G019976	HVAEP1-G019977	HVAEP1-G019982	HVAEP1-G019983	HVAEP1-G019984	HVAEP1-G019986	HVAEP1-G019987	HVAEP1-G019989	HVAEP1-G019990	HVAEP1-G019991	HVAEP1-G019992	HVAEP1-G019993	HVAEP1-G019994	HVAEP1-G019995	HVAEP1-G019996	HVAEP1-G019997	HVAEP1-G019998	HVAEP1-G019999	HVAEP1-G020000	HVAEP1-G020002	HVAEP1-G020003	HVAEP1-G020004	HVAEP1-G020005	HVAEP1-G020007	HVAEP1-G020008	HVAEP1-G020009	HVAEP1-G020010	HVAEP1-G020011	HVAEP1-G020012	HVAEP1-G020016	HVAEP1-G020029	HVAEP1-G020031	HVAEP1-G020033	HVAEP1-G020035	HVAEP1-G020042	HVAEP1-G020045	HVAEP1-G020047	HVAEP1-G020048	HVAEP1-G020050	HVAEP1-G020051	HVAEP1-G020052	HVAEP1-G020053	HVAEP1-G020054	HVAEP1-G020056	HVAEP1-G020059	HVAEP1-G020060	HVAEP1-G020061	HVAEP1-G020067	HVAEP1-G020068	HVAEP1-G020071	HVAEP1-G020074	HVAEP1-G020075	HVAEP1-G020076	HVAEP1-G020077	HVAEP1-G020078	HVAEP1-G020081	HVAEP1-G020082	HVAEP1-G020083	HVAEP1-G020084	HVAEP1-G020085	HVAEP1-G020087	HVAEP1-G020089	HVAEP1-G020090	HVAEP1-G020091	HVAEP1-G020092	HVAEP1-G020093	HVAEP1-G020095	HVAEP1-G020096	HVAEP1-G020097	HVAEP1-G020098	HVAEP1-G020099	HVAEP1-G020100	HVAEP1-G020101	HVAEP1-G020102	HVAEP1-G020103	HVAEP1-G020105	HVAEP1-G020108	HVAEP1-G020109	HVAEP1-G020110	HVAEP1-G020112	HVAEP1-G020113	HVAEP1-G020114	HVAEP1-G020115	HVAEP1-G020116	HVAEP1-G020117	HVAEP1-G020119	HVAEP1-G020120	HVAEP1-G020121	HVAEP1-G020122	HVAEP1-G020123	HVAEP1-G020125	HVAEP1-G020126	HVAEP1-G020127	HVAEP1-G020128	HVAEP1-G020129	HVAEP1-G020130	HVAEP1-G020133	HVAEP1-G020148	HVAEP1-G020149	HVAEP1-G020150	HVAEP1-G020151	HVAEP1-G020152	HVAEP1-G020153	HVAEP1-G020154	HVAEP1-G020155	HVAEP1-G020158	HVAEP1-G020159	HVAEP1-G020160	HVAEP1-G020162	HVAEP1-G020163	HVAEP1-G020164	HVAEP1-G020165	HVAEP1-G020166	HVAEP1-G020167	HVAEP1-G020169	HVAEP1-G020170	HVAEP1-G020171	HVAEP1-G020172	HVAEP1-G020173	HVAEP1-G020174	HVAEP1-G020175	HVAEP1-G020176	HVAEP1-G020178	HVAEP1-G020181	HVAEP1-G020182	HVAEP1-G020183	HVAEP1-G020184	HVAEP1-G020185	HVAEP1-G020188	HVAEP1-G020189	HVAEP1-G020191	HVAEP1-G020192	HVAEP1-G020194	HVAEP1-G020195	HVAEP1-G020197	HVAEP1-G020198	HVAEP1-G020199	HVAEP1-G020200	HVAEP1-G020202	HVAEP1-G020203	HVAEP1-G020204	HVAEP1-G020205	HVAEP1-G020206	HVAEP1-G020207	HVAEP1-G020208	HVAEP1-G020209	HVAEP1-G020210	HVAEP1-G020211	HVAEP1-G020212	HVAEP1-G020213	HVAEP1-G020214	HVAEP1-G020216	HVAEP1-G020217	HVAEP1-G020220	HVAEP1-G020221	HVAEP1-G020222	HVAEP1-G020223	HVAEP1-G020224	HVAEP1-G020225	HVAEP1-G020226	HVAEP1-G020227	HVAEP1-G020228	HVAEP1-G020229	HVAEP1-G020232	HVAEP1-G020233	HVAEP1-G020234	HVAEP1-G020235	HVAEP1-G020237	HVAEP1-G020238	HVAEP1-G020239	HVAEP1-G020240	HVAEP1-G020246	HVAEP1-G020247	HVAEP1-G020248	HVAEP1-G020252	HVAEP1-G020253	HVAEP1-G020254	HVAEP1-G020255	HVAEP1-G020256	HVAEP1-G020258	HVAEP1-G020260	HVAEP1-G020261	HVAEP1-G020262	HVAEP1-G020263	HVAEP1-G020264	HVAEP1-G020265	HVAEP1-G020266	HVAEP1-G020267	HVAEP1-G020268	HVAEP1-G020269	HVAEP1-G020273	HVAEP1-G020274	HVAEP1-G020275	HVAEP1-G020276	HVAEP1-G020277	HVAEP1-G020278	HVAEP1-G020280	HVAEP1-G020282	HVAEP1-G020283	HVAEP1-G020284	HVAEP1-G020285	HVAEP1-G020286	HVAEP1-G020287	HVAEP1-G020288	HVAEP1-G020289	HVAEP1-G020290	HVAEP1-G020291	HVAEP1-G020292	HVAEP1-G020294	HVAEP1-G020295	HVAEP1-G020296	HVAEP1-G020297	HVAEP1-G020298	HVAEP1-G020299	HVAEP1-G020300	HVAEP1-G020303	HVAEP1-G020307	HVAEP1-G020308	HVAEP1-G020311	HVAEP1-G020312	HVAEP1-G020317	HVAEP1-G020318	HVAEP1-G020319	HVAEP1-G020323	HVAEP1-G020324	HVAEP1-G020325	HVAEP1-G020326	HVAEP1-G020327	HVAEP1-G020328	HVAEP1-G020329	HVAEP1-G020330	HVAEP1-G020331	HVAEP1-G020332	HVAEP1-G020335	HVAEP1-G020338	HVAEP1-G020346	HVAEP1-G020347	HVAEP1-G020348	HVAEP1-G020349	HVAEP1-G020351	HVAEP1-G020352	HVAEP1-G020353	HVAEP1-G020354	HVAEP1-G020356	HVAEP1-G020357	HVAEP1-G020358	HVAEP1-G020359	HVAEP1-G020360	HVAEP1-G020361	HVAEP1-G020363	HVAEP1-G020364	HVAEP1-G020365	HVAEP1-G020370	HVAEP1-G020371	HVAEP1-G020375	HVAEP1-G020376	HVAEP1-G020377	HVAEP1-G020379	HVAEP1-G020380	HVAEP1-G020383	HVAEP1-G020384	HVAEP1-G020385	HVAEP1-G020386	HVAEP1-G020389	HVAEP1-G020391	HVAEP1-G020392	HVAEP1-G020393	HVAEP1-G020394	HVAEP1-G020397	HVAEP1-G020398	HVAEP1-G020399	HVAEP1-G020400	HVAEP1-G020402	HVAEP1-G020403	HVAEP1-G020404	HVAEP1-G020405	HVAEP1-G020406	HVAEP1-G020407	HVAEP1-G020417	HVAEP1-G020418	HVAEP1-G020419	HVAEP1-G020422	HVAEP1-G020423	HVAEP1-G020424	HVAEP1-G020425	HVAEP1-G020432	HVAEP1-G020436	HVAEP1-G020437	HVAEP1-G020439	HVAEP1-G020441	HVAEP1-G020442	HVAEP1-G020443	HVAEP1-G020445	HVAEP1-G020446	HVAEP1-G020447	HVAEP1-G020448	HVAEP1-G020449	HVAEP1-G020450	HVAEP1-G020453	HVAEP1-G020454	HVAEP1-G020455	HVAEP1-G020456	HVAEP1-G020457	HVAEP1-G020458	HVAEP1-G020461	HVAEP1-G020462	HVAEP1-G020464	HVAEP1-G020465	HVAEP1-G020466	HVAEP1-G020469	HVAEP1-G020471	HVAEP1-G020472	HVAEP1-G020474	HVAEP1-G020475	HVAEP1-G020477	HVAEP1-G020478	HVAEP1-G020479	HVAEP1-G020480	HVAEP1-G020482	HVAEP1-G020483	HVAEP1-G020484	HVAEP1-G020485	HVAEP1-G020486	HVAEP1-G020487	HVAEP1-G020489	HVAEP1-G020491	HVAEP1-G020492	HVAEP1-G020495	HVAEP1-G020496	HVAEP1-G020497	HVAEP1-G020498	HVAEP1-G020499	HVAEP1-G020500	HVAEP1-G020501	HVAEP1-G020502	HVAEP1-G020505	HVAEP1-G020506	HVAEP1-G020507	HVAEP1-G020509	HVAEP1-G020510	HVAEP1-G020511	HVAEP1-G020512	HVAEP1-G020514	HVAEP1-G020515	HVAEP1-G020516	HVAEP1-G020517	HVAEP1-G020518	HVAEP1-G020520	HVAEP1-G020521	HVAEP1-G020522	HVAEP1-G020525	HVAEP1-G020526	HVAEP1-G020527	HVAEP1-G020528	HVAEP1-G020530	HVAEP1-G020534	HVAEP1-G020538	HVAEP1-G020539	HVAEP1-G020540	HVAEP1-G020541	HVAEP1-G020542	HVAEP1-G020543	HVAEP1-G020544	HVAEP1-G020545	HVAEP1-G020546	HVAEP1-G020547	HVAEP1-G020548	HVAEP1-G020549	HVAEP1-G020555	HVAEP1-G020557	HVAEP1-G020558	HVAEP1-G020559	HVAEP1-G020560	HVAEP1-G020561	HVAEP1-G020562	HVAEP1-G020563	HVAEP1-G020564	HVAEP1-G020565	HVAEP1-G020566	HVAEP1-G020568	HVAEP1-G020570	HVAEP1-G020571	HVAEP1-G020572	HVAEP1-G020575	HVAEP1-G020576	HVAEP1-G020588	HVAEP1-G020590	HVAEP1-G020591	HVAEP1-G020598	HVAEP1-G020602	HVAEP1-G020604	HVAEP1-G020612	HVAEP1-G020615	HVAEP1-G020616	HVAEP1-G020617	HVAEP1-G020618	HVAEP1-G020619	HVAEP1-G020620	HVAEP1-G020621	HVAEP1-G020622	HVAEP1-G020623	HVAEP1-G020624	HVAEP1-G020625	HVAEP1-G020626	HVAEP1-G020627	HVAEP1-G020628	HVAEP1-G020629	HVAEP1-G020630	HVAEP1-G020631	HVAEP1-G020632	HVAEP1-G020633	HVAEP1-G020634	HVAEP1-G020635	HVAEP1-G020638	HVAEP1-G020644	HVAEP1-G020645	HVAEP1-G020646	HVAEP1-G020649	HVAEP1-G020652	HVAEP1-G020654	HVAEP1-G020658	HVAEP1-G020659	HVAEP1-G020660	HVAEP1-G020662	HVAEP1-G020663	HVAEP1-G020664	HVAEP1-G020665	HVAEP1-G020666	HVAEP1-G020668	HVAEP1-G020669	HVAEP1-G020671	HVAEP1-G020672	HVAEP1-G020675	HVAEP1-G020676	HVAEP1-G020677	HVAEP1-G020678	HVAEP1-G020683	HVAEP1-G020684	HVAEP1-G020685	HVAEP1-G020687	HVAEP1-G020692	HVAEP1-G020694	HVAEP1-G020695	HVAEP1-G020697	HVAEP1-G020698	HVAEP1-G020699	HVAEP1-G020700	HVAEP1-G020701	HVAEP1-G020702	HVAEP1-G020703	HVAEP1-G020704	HVAEP1-G020705	HVAEP1-G020706	HVAEP1-G020708	HVAEP1-G020709	HVAEP1-G020711	HVAEP1-G020712	HVAEP1-G020713	HVAEP1-G020714	HVAEP1-G020716	HVAEP1-G020717	HVAEP1-G020720	HVAEP1-G020722	HVAEP1-G020723	HVAEP1-G020724	HVAEP1-G020725	HVAEP1-G020727	HVAEP1-G020729	HVAEP1-G020731	HVAEP1-G020732	HVAEP1-G020734	HVAEP1-G020735	HVAEP1-G020736	HVAEP1-G020737	HVAEP1-G020740	HVAEP1-G020741	HVAEP1-G020742	HVAEP1-G020743	HVAEP1-G020744	HVAEP1-G020749	HVAEP1-G020756	HVAEP1-G020757	HVAEP1-G020758	HVAEP1-G020759	HVAEP1-G020760	HVAEP1-G020763	HVAEP1-G020765	HVAEP1-G020766	HVAEP1-G020767	HVAEP1-G020768	HVAEP1-G020769	HVAEP1-G020770	HVAEP1-G020771	HVAEP1-G020772	HVAEP1-G020773	HVAEP1-G020774	HVAEP1-G020775	HVAEP1-G020776	HVAEP1-G020777	HVAEP1-G020778	HVAEP1-G020779	HVAEP1-G020780	HVAEP1-G020781	HVAEP1-G020782	HVAEP1-G020784	HVAEP1-G020785	HVAEP1-G020786	HVAEP1-G020787	HVAEP1-G020788	HVAEP1-G020789	HVAEP1-G020790	HVAEP1-G020791	HVAEP1-G020792	HVAEP1-G020793	HVAEP1-G020794	HVAEP1-G020796	HVAEP1-G020797	HVAEP1-G020798	HVAEP1-G020799	HVAEP1-G020801	HVAEP1-G020802	HVAEP1-G020809	HVAEP1-G020810	HVAEP1-G020811	HVAEP1-G020814	HVAEP1-G020817	HVAEP1-G020820	HVAEP1-G020822	HVAEP1-G020825	HVAEP1-G020827	HVAEP1-G020828	HVAEP1-G020829	HVAEP1-G020830	HVAEP1-G020831	HVAEP1-G020832	HVAEP1-G020833	HVAEP1-G020834	HVAEP1-G020835	HVAEP1-G020836	HVAEP1-G020837	HVAEP1-G020838	HVAEP1-G020839	HVAEP1-G020840	HVAEP1-G020841	HVAEP1-G020842	HVAEP1-G020843	HVAEP1-G020847	HVAEP1-G020851	HVAEP1-G020853	HVAEP1-G020857	HVAEP1-G020858	HVAEP1-G020861	HVAEP1-G020863	HVAEP1-G020864	HVAEP1-G020865	HVAEP1-G020867	HVAEP1-G020868	HVAEP1-G020869	HVAEP1-G020870	HVAEP1-G020871	HVAEP1-G020873	HVAEP1-G020875	HVAEP1-G020876	HVAEP1-G020877	HVAEP1-G020878	HVAEP1-G020879	HVAEP1-G020880	HVAEP1-G020881	HVAEP1-G020882	HVAEP1-G020884	HVAEP1-G020885	HVAEP1-G020886	HVAEP1-G020887	HVAEP1-G020888	HVAEP1-G020889	HVAEP1-G020890	HVAEP1-G020892	HVAEP1-G020893	HVAEP1-G020895	HVAEP1-G020896	HVAEP1-G020898	HVAEP1-G020899	HVAEP1-G020900	HVAEP1-G020902	HVAEP1-G020903	HVAEP1-G020908	HVAEP1-G020909	HVAEP1-G020911	HVAEP1-G020912	HVAEP1-G020913	HVAEP1-G020914	HVAEP1-G020915	HVAEP1-G020916	HVAEP1-G020917	HVAEP1-G020918	HVAEP1-G020919	HVAEP1-G020920	HVAEP1-G020921	HVAEP1-G020922	HVAEP1-G020926	HVAEP1-G020927	HVAEP1-G020929	HVAEP1-G020931	HVAEP1-G020933	HVAEP1-G020934	HVAEP1-G020935	HVAEP1-G020936	HVAEP1-G020940	HVAEP1-G020942	HVAEP1-G020943	HVAEP1-G020944	HVAEP1-G020945	HVAEP1-G020946	HVAEP1-G020948	HVAEP1-G020949	HVAEP1-G020951	HVAEP1-G020952	HVAEP1-G020955	HVAEP1-G020956	HVAEP1-G020962	HVAEP1-G020963	HVAEP1-G020964	HVAEP1-G020965	HVAEP1-G020966	HVAEP1-G020967	HVAEP1-G020968	HVAEP1-G020969	HVAEP1-G020970	HVAEP1-G020971	HVAEP1-G020972	HVAEP1-G020973	HVAEP1-G020974	HVAEP1-G020976	HVAEP1-G020977	HVAEP1-G020978	HVAEP1-G020982	HVAEP1-G020983	HVAEP1-G020985	HVAEP1-G020987	HVAEP1-G020989	HVAEP1-G020990	HVAEP1-G020991	HVAEP1-G020992	HVAEP1-G020995	HVAEP1-G020996	HVAEP1-G020997	HVAEP1-G020998	HVAEP1-G020999	HVAEP1-G021000	HVAEP1-G021001	HVAEP1-G021002	HVAEP1-G021008	HVAEP1-G021019	HVAEP1-G021021	HVAEP1-G021022	HVAEP1-G021023	HVAEP1-G021026	HVAEP1-G021030	HVAEP1-G021031	HVAEP1-G021032	HVAEP1-G021034	HVAEP1-G021035	HVAEP1-G021036	HVAEP1-G021037	HVAEP1-G021039	HVAEP1-G021040	HVAEP1-G021041	HVAEP1-G021042	HVAEP1-G021043	HVAEP1-G021044	HVAEP1-G021045	HVAEP1-G021047	HVAEP1-G021049	HVAEP1-G021052	HVAEP1-G021053	HVAEP1-G021054	HVAEP1-G021055	HVAEP1-G021056	HVAEP1-G021057	HVAEP1-G021058	HVAEP1-G021059	HVAEP1-G021061	HVAEP1-G021062	HVAEP1-G021063	HVAEP1-G021064	HVAEP1-G021065	HVAEP1-G021067	HVAEP1-G021068	HVAEP1-G021069	HVAEP1-G021070	HVAEP1-G021071	HVAEP1-G021073	HVAEP1-G021074	HVAEP1-G021075	HVAEP1-G021077	HVAEP1-G021079	HVAEP1-G021081	HVAEP1-G021082	HVAEP1-G021083	HVAEP1-G021084	HVAEP1-G021102	HVAEP1-G021104	HVAEP1-G021105	HVAEP1-G021106	HVAEP1-G021107	HVAEP1-G021108	HVAEP1-G021109	HVAEP1-G021110	HVAEP1-G021114	HVAEP1-G021115	HVAEP1-G021117	HVAEP1-G021118	HVAEP1-G021119	HVAEP1-G021120	HVAEP1-G021122	HVAEP1-G021123	HVAEP1-G021124	HVAEP1-G021125	HVAEP1-G021133	HVAEP1-G021134	HVAEP1-G021144	HVAEP1-G021148	HVAEP1-G021149	HVAEP1-G021153	HVAEP1-G021154	HVAEP1-G021155	HVAEP1-G021156	HVAEP1-G021157	HVAEP1-G021158	HVAEP1-G021159	HVAEP1-G021160	HVAEP1-G021161	HVAEP1-G021162	HVAEP1-G021164	HVAEP1-G021165	HVAEP1-G021166	HVAEP1-G021169	HVAEP1-G021170	HVAEP1-G021171	HVAEP1-G021172	HVAEP1-G021173	HVAEP1-G021174	HVAEP1-G021175	HVAEP1-G021176	HVAEP1-G021177	HVAEP1-G021178	HVAEP1-G021180	HVAEP1-G021181	HVAEP1-G021182	HVAEP1-G021185	HVAEP1-G021188	HVAEP1-G021190	HVAEP1-G021193	HVAEP1-G021194	HVAEP1-G021196	HVAEP1-G021197	HVAEP1-G021198	HVAEP1-G021199	HVAEP1-G021200	HVAEP1-G021203	HVAEP1-G021204	HVAEP1-G021205	HVAEP1-G021207	HVAEP1-G021209	HVAEP1-G021211	HVAEP1-G021214	HVAEP1-G021216	HVAEP1-G021217	HVAEP1-G021218	HVAEP1-G021219	HVAEP1-G021220	HVAEP1-G021221	HVAEP1-G021222	HVAEP1-G021223	HVAEP1-G021224	HVAEP1-G021236	HVAEP1-G021237	HVAEP1-G021246	HVAEP1-G021247	HVAEP1-G021248	HVAEP1-G021254	HVAEP1-G021258	HVAEP1-G021261	HVAEP1-G021274	HVAEP1-G021275	HVAEP1-G021280	HVAEP1-G021282	HVAEP1-G021283	HVAEP1-G021284	HVAEP1-G021285	HVAEP1-G021286	HVAEP1-G021287	HVAEP1-G021290	HVAEP1-G021291	HVAEP1-G021293	HVAEP1-G021294	HVAEP1-G021295	HVAEP1-G021296	HVAEP1-G021297	HVAEP1-G021298	HVAEP1-G021299	HVAEP1-G021300	HVAEP1-G021301	HVAEP1-G021302	HVAEP1-G021310	HVAEP1-G021311	HVAEP1-G021313	HVAEP1-G021314	HVAEP1-G021315	HVAEP1-G021318	HVAEP1-G021319	HVAEP1-G021320	HVAEP1-G021321	HVAEP1-G021322	HVAEP1-G021325	HVAEP1-G021326	HVAEP1-G021327	HVAEP1-G021328	HVAEP1-G021329	HVAEP1-G021330	HVAEP1-G021331	HVAEP1-G021332	HVAEP1-G021333	HVAEP1-G021337	HVAEP1-G021338	HVAEP1-G021341	HVAEP1-G021342	HVAEP1-G021343	HVAEP1-G021345	HVAEP1-G021346	HVAEP1-G021352	HVAEP1-G021353	HVAEP1-G021357	HVAEP1-G021358	HVAEP1-G021359	HVAEP1-G021362	HVAEP1-G021363	HVAEP1-G021364	HVAEP1-G021365	HVAEP1-G021367	HVAEP1-G021369	HVAEP1-G021371	HVAEP1-G021372	HVAEP1-G021373	HVAEP1-G021374	HVAEP1-G021376	HVAEP1-G021377	HVAEP1-G021384	HVAEP1-G021385	HVAEP1-G021386	HVAEP1-G021387	HVAEP1-G021388	HVAEP1-G021389	HVAEP1-G021394	HVAEP1-G021397	HVAEP1-G021398	HVAEP1-G021401	HVAEP1-G021402	HVAEP1-G021403	HVAEP1-G021404	HVAEP1-G021405	HVAEP1-G021406	HVAEP1-G021407	HVAEP1-G021409	HVAEP1-G021410	HVAEP1-G021413	HVAEP1-G021414	HVAEP1-G021415	HVAEP1-G021416	HVAEP1-G021417	HVAEP1-G021418	HVAEP1-G021419	HVAEP1-G021420	HVAEP1-G021421	HVAEP1-G021422	HVAEP1-G021423	HVAEP1-G021424	HVAEP1-G021425	HVAEP1-G021428	HVAEP1-G021429	HVAEP1-G021430	HVAEP1-G021431	HVAEP1-G021434	HVAEP1-G021435	HVAEP1-G021436	HVAEP1-G021437	HVAEP1-G021439	HVAEP1-G021441	HVAEP1-G021442	HVAEP1-G021443	HVAEP1-G021444	HVAEP1-G021445	HVAEP1-G021446	HVAEP1-G021448	HVAEP1-G021450	HVAEP1-G021451	HVAEP1-G021452	HVAEP1-G021453	HVAEP1-G021454	HVAEP1-G021457	HVAEP1-G021458	HVAEP1-G021459	HVAEP1-G021460	HVAEP1-G021461	HVAEP1-G021462	HVAEP1-G021463	HVAEP1-G021465	HVAEP1-G021466	HVAEP1-G021468	HVAEP1-G021469	HVAEP1-G021470	HVAEP1-G021472	HVAEP1-G021473	HVAEP1-G021476	HVAEP1-G021477	HVAEP1-G021478	HVAEP1-G021482	HVAEP1-G021483	HVAEP1-G021484	HVAEP1-G021485	HVAEP1-G021486	HVAEP1-G021487	HVAEP1-G021488	HVAEP1-G021490	HVAEP1-G021492	HVAEP1-G021494	HVAEP1-G021495	HVAEP1-G021496	HVAEP1-G021497	HVAEP1-G021498	HVAEP1-G021499	HVAEP1-G021500	HVAEP1-G021501	HVAEP1-G021502	HVAEP1-G021503	HVAEP1-G021504	HVAEP1-G021506	HVAEP1-G021508	HVAEP1-G021509	HVAEP1-G021510	HVAEP1-G021512	HVAEP1-G021515	HVAEP1-G021516	HVAEP1-G021517	HVAEP1-G021520	HVAEP1-G021522	HVAEP1-G021523	HVAEP1-G021525	HVAEP1-G021526	HVAEP1-G021527	HVAEP1-G021528	HVAEP1-G021530	HVAEP1-G021531	HVAEP1-G021533	HVAEP1-G021534	HVAEP1-G021536	HVAEP1-G021537	HVAEP1-G021539	HVAEP1-G021540	HVAEP1-G021541	HVAEP1-G021544	HVAEP1-G021546	HVAEP1-G021552	HVAEP1-G021553	HVAEP1-G021554	HVAEP1-G021555	HVAEP1-G021556	HVAEP1-G021557	HVAEP1-G021558	HVAEP1-G021560	HVAEP1-G021568	HVAEP1-G021571	HVAEP1-G021574	HVAEP1-G021576	HVAEP1-G021577	HVAEP1-G021578	HVAEP1-G021579	HVAEP1-G021580	HVAEP1-G021581	HVAEP1-G021582	HVAEP1-G021583	HVAEP1-G021585	HVAEP1-G021586	HVAEP1-G021587	HVAEP1-G021588	HVAEP1-G021589	HVAEP1-G021590	HVAEP1-G021591	HVAEP1-G021593	HVAEP1-G021594	HVAEP1-G021598	HVAEP1-G021599	HVAEP1-G021600	HVAEP1-G021602	HVAEP1-G021603	HVAEP1-G021605	HVAEP1-G021607	HVAEP1-G021608	HVAEP1-G021609	HVAEP1-G021610	HVAEP1-G021611	HVAEP1-G021612	HVAEP1-G021613	HVAEP1-G021615	HVAEP1-G021616	HVAEP1-G021617	HVAEP1-G021618	HVAEP1-G021619	HVAEP1-G021623	HVAEP1-G021624	HVAEP1-G021625	HVAEP1-G021627	HVAEP1-G021628	HVAEP1-G021632	HVAEP1-G021633	HVAEP1-G021635	HVAEP1-G021636	HVAEP1-G021637	HVAEP1-G021638	HVAEP1-G021639	HVAEP1-G021640	HVAEP1-G021641	HVAEP1-G021642	HVAEP1-G021643	HVAEP1-G021644	HVAEP1-G021645	HVAEP1-G021647	HVAEP1-G021648	HVAEP1-G021652	HVAEP1-G021653	HVAEP1-G021654	HVAEP1-G021655	HVAEP1-G021656	HVAEP1-G021658	HVAEP1-G021659	HVAEP1-G021660	HVAEP1-G021661	HVAEP1-G021662	HVAEP1-G021663	HVAEP1-G021664	HVAEP1-G021665	HVAEP1-G021666	HVAEP1-G021667	HVAEP1-G021668	HVAEP1-G021669	HVAEP1-G021670	HVAEP1-G021671	HVAEP1-G021672	HVAEP1-G021673	HVAEP1-G021674	HVAEP1-G021675	HVAEP1-G021676	HVAEP1-G021680	HVAEP1-G021684	HVAEP1-G021685	HVAEP1-G021686	HVAEP1-G021687	HVAEP1-G021689	HVAEP1-G021693	HVAEP1-G021697	HVAEP1-G021698	HVAEP1-G021699	HVAEP1-G021702	HVAEP1-G021707	HVAEP1-G021708	HVAEP1-G021709	HVAEP1-G021710	HVAEP1-G021711	HVAEP1-G021712	HVAEP1-G021713	HVAEP1-G021714	HVAEP1-G021715	HVAEP1-G021716	HVAEP1-G021717	HVAEP1-G021718	HVAEP1-G021719	HVAEP1-G021720	HVAEP1-G021721	HVAEP1-G021722	HVAEP1-G021723	HVAEP1-G021724	HVAEP1-G021726	HVAEP1-G021727	HVAEP1-G021728	HVAEP1-G021729	HVAEP1-G021730	HVAEP1-G021731	HVAEP1-G021732	HVAEP1-G021733	HVAEP1-G021734	HVAEP1-G021735	HVAEP1-G021736	HVAEP1-G021737	HVAEP1-G021738	HVAEP1-G021739	HVAEP1-G021740	HVAEP1-G021741	HVAEP1-G021742	HVAEP1-G021743	HVAEP1-G021746	HVAEP1-G021747	HVAEP1-G021751	HVAEP1-G021759	HVAEP1-G021764	HVAEP1-G021765	HVAEP1-G021767	HVAEP1-G021768	HVAEP1-G021769	HVAEP1-G021770	HVAEP1-G021772	HVAEP1-G021773	HVAEP1-G021774	HVAEP1-G021775	HVAEP1-G021776	HVAEP1-G021777	HVAEP1-G021778	HVAEP1-G021779	HVAEP1-G021781	HVAEP1-G021782	HVAEP1-G021784	HVAEP1-G021785	HVAEP1-G021786	HVAEP1-G021787	HVAEP1-G021788	HVAEP1-G021789	HVAEP1-G021791	HVAEP1-G021793	HVAEP1-G021794	HVAEP1-G021795	HVAEP1-G021796	HVAEP1-G021800	HVAEP1-G021801	HVAEP1-G021803	HVAEP1-G021805	HVAEP1-G021806	HVAEP1-G021807	HVAEP1-G021808	HVAEP1-G021810	HVAEP1-G021812	HVAEP1-G021814	HVAEP1-G021815	HVAEP1-G021816	HVAEP1-G021817	HVAEP1-G021818	HVAEP1-G021819	HVAEP1-G021820	HVAEP1-G021821	HVAEP1-G021822	HVAEP1-G021823	HVAEP1-G021827	HVAEP1-G021828	HVAEP1-G021829	HVAEP1-G021830	HVAEP1-G021831	HVAEP1-G021832	HVAEP1-G021833	HVAEP1-G021834	HVAEP1-G021835	HVAEP1-G021836	HVAEP1-G021837	HVAEP1-G021838	HVAEP1-G021839	HVAEP1-G021840	HVAEP1-G021841	HVAEP1-G021844	HVAEP1-G021845	HVAEP1-G021846	HVAEP1-G021849	HVAEP1-G021850	HVAEP1-G021851	HVAEP1-G021852	HVAEP1-G021853	HVAEP1-G021854	HVAEP1-G021855	HVAEP1-G021856	HVAEP1-G021857	HVAEP1-G021858	HVAEP1-G021859	HVAEP1-G021860	HVAEP1-G021861	HVAEP1-G021862	HVAEP1-G021864	HVAEP1-G021865	HVAEP1-G021866	HVAEP1-G021867	HVAEP1-G021880	HVAEP1-G021881	HVAEP1-G021883	HVAEP1-G021884	HVAEP1-G021885	HVAEP1-G021886	HVAEP1-G021887	HVAEP1-G021888	HVAEP1-G021889	HVAEP1-G021890	HVAEP1-G021891	HVAEP1-G021892	HVAEP1-G021895	HVAEP1-G021896	HVAEP1-G021897	HVAEP1-G021899	HVAEP1-G021900	HVAEP1-G021901	HVAEP1-G021902	HVAEP1-G021903	HVAEP1-G021904	HVAEP1-G021905	HVAEP1-G021906	HVAEP1-G021907	HVAEP1-G021908	HVAEP1-G021909	HVAEP1-G021912	HVAEP1-G021914	HVAEP1-G021915	HVAEP1-G021916	HVAEP1-G021917	HVAEP1-G021918	HVAEP1-G021919	HVAEP1-G021920	HVAEP1-G021921	HVAEP1-G021922	HVAEP1-G021923	HVAEP1-G021924	HVAEP1-G021925	HVAEP1-G021926	HVAEP1-G021927	HVAEP1-G021928	HVAEP1-G021929	HVAEP1-G021930	HVAEP1-G021931	HVAEP1-G021932	HVAEP1-G021933	HVAEP1-G021934	HVAEP1-G021936	HVAEP1-G021939	HVAEP1-G021940	HVAEP1-G021941	HVAEP1-G021942	HVAEP1-G021943	HVAEP1-G021944	HVAEP1-G021945	HVAEP1-G021946	HVAEP1-G021947	HVAEP1-G021948	HVAEP1-G021949	HVAEP1-G021950	HVAEP1-G021951	HVAEP1-G021952	HVAEP1-G021953	HVAEP1-G021954	HVAEP1-G021955	HVAEP1-G021957	HVAEP1-G021958	HVAEP1-G021959	HVAEP1-G021960	HVAEP1-G021961	HVAEP1-G021963	HVAEP1-G021964	HVAEP1-G021965	HVAEP1-G021966	HVAEP1-G021969	HVAEP1-G021970	HVAEP1-G021971	HVAEP1-G021972	HVAEP1-G021974	HVAEP1-G021981	HVAEP1-G021982	HVAEP1-G021983	HVAEP1-G021985	HVAEP1-G021987	HVAEP1-G021988	HVAEP1-G021989	HVAEP1-G021990	HVAEP1-G021991	HVAEP1-G021992	HVAEP1-G021993	HVAEP1-G021995	HVAEP1-G021997	HVAEP1-G021998	HVAEP1-G021999	HVAEP1-G022000	HVAEP1-G022001	HVAEP1-G022002	HVAEP1-G022003	HVAEP1-G022005	HVAEP1-G022006	HVAEP1-G022007	HVAEP1-G022008	HVAEP1-G022009	HVAEP1-G022010	HVAEP1-G022011	HVAEP1-G022012	HVAEP1-G022013	HVAEP1-G022014	HVAEP1-G022016	HVAEP1-G022017	HVAEP1-G022018	HVAEP1-G022019	HVAEP1-G022020	HVAEP1-G022022	HVAEP1-G022025	HVAEP1-G022026	HVAEP1-G022027	HVAEP1-G022028	HVAEP1-G022030	HVAEP1-G022031	HVAEP1-G022032	HVAEP1-G022033	HVAEP1-G022034	HVAEP1-G022035	HVAEP1-G022037	HVAEP1-G022039	HVAEP1-G022040	HVAEP1-G022043	HVAEP1-G022044	HVAEP1-G022045	HVAEP1-G022046	HVAEP1-G022047	HVAEP1-G022049	HVAEP1-G022050	HVAEP1-G022051	HVAEP1-G022052	HVAEP1-G022053	HVAEP1-G022054	HVAEP1-G022055	HVAEP1-G022056	HVAEP1-G022057	HVAEP1-G022058	HVAEP1-G022059	HVAEP1-G022061	HVAEP1-G022062	HVAEP1-G022069	HVAEP1-G022070	HVAEP1-G022072	HVAEP1-G022073	HVAEP1-G022075	HVAEP1-G022076	HVAEP1-G022077	HVAEP1-G022078	HVAEP1-G022079	HVAEP1-G022080	HVAEP1-G022081	HVAEP1-G022082	HVAEP1-G022084	HVAEP1-G022086	HVAEP1-G022087	HVAEP1-G022089	HVAEP1-G022090	HVAEP1-G022091	HVAEP1-G022092	HVAEP1-G022093	HVAEP1-G022096	HVAEP1-G022097	HVAEP1-G022099	HVAEP1-G022102	HVAEP1-G022103	HVAEP1-G022105	HVAEP1-G022106	HVAEP1-G022107	HVAEP1-G022108	HVAEP1-G022109	HVAEP1-G022110	HVAEP1-G022111	HVAEP1-G022113	HVAEP1-G022115	HVAEP1-G022118	HVAEP1-G022119	HVAEP1-G022121	HVAEP1-G022122	HVAEP1-G022123	HVAEP1-G022125	HVAEP1-G022126	HVAEP1-G022127	HVAEP1-G022128	HVAEP1-G022129	HVAEP1-G022130	HVAEP1-G022131	HVAEP1-G022132	HVAEP1-G022133	HVAEP1-G022134	HVAEP1-G022135	HVAEP1-G022136	HVAEP1-G022137	HVAEP1-G022138	HVAEP1-G022143	HVAEP1-G022144	HVAEP1-G022145	HVAEP1-G022146	HVAEP1-G022149	HVAEP1-G022150	HVAEP1-G022151	HVAEP1-G022152	HVAEP1-G022155	HVAEP1-G022156	HVAEP1-G022157	HVAEP1-G022158	HVAEP1-G022159	HVAEP1-G022163	HVAEP1-G022166	HVAEP1-G022167	HVAEP1-G022168	HVAEP1-G022170	HVAEP1-G022171	HVAEP1-G022172	HVAEP1-G022173	HVAEP1-G022175	HVAEP1-G022176	HVAEP1-G022177	HVAEP1-G022178	HVAEP1-G022179	HVAEP1-G022180	HVAEP1-G022181	HVAEP1-G022183	HVAEP1-G022184	HVAEP1-G022185	HVAEP1-G022186	HVAEP1-G022187	HVAEP1-G022188	HVAEP1-G022189	HVAEP1-G022191	HVAEP1-G022192	HVAEP1-G022193	HVAEP1-G022197	HVAEP1-G022198	HVAEP1-G022201	HVAEP1-G022206	HVAEP1-G022208	HVAEP1-G022210	HVAEP1-G022213	HVAEP1-G022214	HVAEP1-G022215	HVAEP1-G022217	HVAEP1-G022218	HVAEP1-G022219	HVAEP1-G022220	HVAEP1-G022221	HVAEP1-G022222	HVAEP1-G022224	HVAEP1-G022225	HVAEP1-G022227	HVAEP1-G022228	HVAEP1-G022230	HVAEP1-G022231	HVAEP1-G022232	HVAEP1-G022233	HVAEP1-G022234	HVAEP1-G022235	HVAEP1-G022236	HVAEP1-G022237	HVAEP1-G022238	HVAEP1-G022239	HVAEP1-G022240	HVAEP1-G022241	HVAEP1-G022242	HVAEP1-G022243	HVAEP1-G022244	HVAEP1-G022245	HVAEP1-G022246	HVAEP1-G022247	HVAEP1-G022248	HVAEP1-G022249	HVAEP1-G022250	HVAEP1-G022251	HVAEP1-G022252	HVAEP1-G022253	HVAEP1-G022254	HVAEP1-G022255	HVAEP1-G022256	HVAEP1-G022257	HVAEP1-G022259	HVAEP1-G022263	HVAEP1-G022265	HVAEP1-G022266	HVAEP1-G022267	HVAEP1-G022268	HVAEP1-G022270	HVAEP1-G022271	HVAEP1-G022272	HVAEP1-G022275	HVAEP1-G022280	HVAEP1-G022282	HVAEP1-G022283	HVAEP1-G022286	HVAEP1-G022287	HVAEP1-G022288	HVAEP1-G022289	HVAEP1-G022290	HVAEP1-G022291	HVAEP1-G022292	HVAEP1-G022293	HVAEP1-G022294	HVAEP1-G022295	HVAEP1-G022296	HVAEP1-G022297	HVAEP1-G022298	HVAEP1-G022299	HVAEP1-G022300	HVAEP1-G022301	HVAEP1-G022302	HVAEP1-G022303	HVAEP1-G022304	HVAEP1-G022305	HVAEP1-G022306	HVAEP1-G022307	HVAEP1-G022308	HVAEP1-G022313	HVAEP1-G022314	HVAEP1-G022315	HVAEP1-G022316	HVAEP1-G022317	HVAEP1-G022318	HVAEP1-G022319	HVAEP1-G022320	HVAEP1-G022322	HVAEP1-G022323	HVAEP1-G022326	HVAEP1-G022337	HVAEP1-G022338	HVAEP1-G022339	HVAEP1-G022341	HVAEP1-G022342	HVAEP1-G022344	HVAEP1-G022345	HVAEP1-G022346	HVAEP1-G022347	HVAEP1-G022348	HVAEP1-G022349	HVAEP1-G022350	HVAEP1-G022352	HVAEP1-G022353	HVAEP1-G022354	HVAEP1-G022355	HVAEP1-G022356	HVAEP1-G022357	HVAEP1-G022358	HVAEP1-G022359	HVAEP1-G022360	HVAEP1-G022361	HVAEP1-G022362	HVAEP1-G022363	HVAEP1-G022364	HVAEP1-G022365	HVAEP1-G022366	HVAEP1-G022368	HVAEP1-G022369	HVAEP1-G022371	HVAEP1-G022372	HVAEP1-G022373	HVAEP1-G022374	HVAEP1-G022375	HVAEP1-G022376	HVAEP1-G022381	HVAEP1-G022382	HVAEP1-G022383	HVAEP1-G022384	HVAEP1-G022385	HVAEP1-G022386	HVAEP1-G022387	HVAEP1-G022388	HVAEP1-G022389	HVAEP1-G022390	HVAEP1-G022393	HVAEP1-G022395	HVAEP1-G022396	HVAEP1-G022397	HVAEP1-G022398	HVAEP1-G022399	HVAEP1-G022400	HVAEP1-G022401	HVAEP1-G022402	HVAEP1-G022403	HVAEP1-G022404	HVAEP1-G022405	HVAEP1-G022406	HVAEP1-G022407	HVAEP1-G022409	HVAEP1-G022411	HVAEP1-G022412	HVAEP1-G022414	HVAEP1-G022415	HVAEP1-G022416	HVAEP1-G022417	HVAEP1-G022418	HVAEP1-G022420	HVAEP1-G022421	HVAEP1-G022422	HVAEP1-G022423	HVAEP1-G022425	HVAEP1-G022426	HVAEP1-G022427	HVAEP1-G022428	HVAEP1-G022430	HVAEP1-G022431	HVAEP1-G022432	HVAEP1-G022433	HVAEP1-G022434	HVAEP1-G022437	HVAEP1-G022438	HVAEP1-G022442	HVAEP1-G022444	HVAEP1-G022447	HVAEP1-G022449	HVAEP1-G022453	HVAEP1-G022454	HVAEP1-G022455	HVAEP1-G022456	HVAEP1-G022457	HVAEP1-G022458	HVAEP1-G022459	HVAEP1-G022460	HVAEP1-G022461	HVAEP1-G022462	HVAEP1-G022464	HVAEP1-G022465	HVAEP1-G022466	HVAEP1-G022467	HVAEP1-G022468	HVAEP1-G022469	HVAEP1-G022481	HVAEP1-G022482	HVAEP1-G022483	HVAEP1-G022484	HVAEP1-G022485	HVAEP1-G022486	HVAEP1-G022487	HVAEP1-G022488	HVAEP1-G022492	HVAEP1-G022493	HVAEP1-G022495	HVAEP1-G022496	HVAEP1-G022498	HVAEP1-G022500	HVAEP1-G022501	HVAEP1-G022503	HVAEP1-G022504	HVAEP1-G022505	HVAEP1-G022506	HVAEP1-G022507	HVAEP1-G022510	HVAEP1-G022512	HVAEP1-G022513	HVAEP1-G022514	HVAEP1-G022515	HVAEP1-G022516	HVAEP1-G022517	HVAEP1-G022518	HVAEP1-G022519	HVAEP1-G022520	HVAEP1-G022521	HVAEP1-G022522	HVAEP1-G022523	HVAEP1-G022524	HVAEP1-G022528	HVAEP1-G022529	HVAEP1-G022530	HVAEP1-G022531	HVAEP1-G022532	HVAEP1-G022533	HVAEP1-G022535	HVAEP1-G022536	HVAEP1-G022538	HVAEP1-G022542	HVAEP1-G022543	HVAEP1-G022544	HVAEP1-G022545	HVAEP1-G022546	HVAEP1-G022548	HVAEP1-G022550	HVAEP1-G022553	HVAEP1-G022554	HVAEP1-G022555	HVAEP1-G022556	HVAEP1-G022557	HVAEP1-G022560	HVAEP1-G022562	HVAEP1-G022564	HVAEP1-G022565	HVAEP1-G022569	HVAEP1-G022570	HVAEP1-G022573	HVAEP1-G022578	HVAEP1-G022579	HVAEP1-G022580	HVAEP1-G022581	HVAEP1-G022582	HVAEP1-G022584	HVAEP1-G022585	HVAEP1-G022586	HVAEP1-G022588	HVAEP1-G022589	HVAEP1-G022590	HVAEP1-G022591	HVAEP1-G022592	HVAEP1-G022594	HVAEP1-G022595	HVAEP1-G022596	HVAEP1-G022600	HVAEP1-G022601	HVAEP1-G022603	HVAEP1-G022604	HVAEP1-G022605	HVAEP1-G022607	HVAEP1-G022608	HVAEP1-G022611	HVAEP1-G022612	HVAEP1-G022613	HVAEP1-G022614	HVAEP1-G022615	HVAEP1-G022617	HVAEP1-G022618	HVAEP1-G022619	HVAEP1-G022620	HVAEP1-G022622	HVAEP1-G022623	HVAEP1-G022624	HVAEP1-G022625	HVAEP1-G022626	HVAEP1-G022627	HVAEP1-G022628	HVAEP1-G022629	HVAEP1-G022631	HVAEP1-G022632	HVAEP1-G022633	HVAEP1-G022634	HVAEP1-G022635	HVAEP1-G022638	HVAEP1-G022639	HVAEP1-G022640	HVAEP1-G022641	HVAEP1-G022645	HVAEP1-G022646	HVAEP1-G022647	HVAEP1-G022651	HVAEP1-G022652	HVAEP1-G022654	HVAEP1-G022656	HVAEP1-G022657	HVAEP1-G022658	HVAEP1-G022659	HVAEP1-G022660	HVAEP1-G022661	HVAEP1-G022662	HVAEP1-G022663	HVAEP1-G022664	HVAEP1-G022665	HVAEP1-G022666	HVAEP1-G022668	HVAEP1-G022670	HVAEP1-G022671	HVAEP1-G022674	HVAEP1-G022675	HVAEP1-G022677	HVAEP1-G022680	HVAEP1-G022681	HVAEP1-G022688	HVAEP1-G022689	HVAEP1-G022693	HVAEP1-G022694	HVAEP1-G022696	HVAEP1-G022697	HVAEP1-G022700	HVAEP1-G022701	HVAEP1-G022702	HVAEP1-G022703	HVAEP1-G022704	HVAEP1-G022705	HVAEP1-G022709	HVAEP1-G022710	HVAEP1-G022711	HVAEP1-G022712	HVAEP1-G022713	HVAEP1-G022714	HVAEP1-G022715	HVAEP1-G022716	HVAEP1-G022719	HVAEP1-G022723	HVAEP1-G022726	HVAEP1-G022727	HVAEP1-G022735	HVAEP1-G022736	HVAEP1-G022737	HVAEP1-G022740	HVAEP1-G022743	HVAEP1-G022744	HVAEP1-G022745	HVAEP1-G022747	HVAEP1-G022748	HVAEP1-G022749	HVAEP1-G022750	HVAEP1-G022751	HVAEP1-G022752	HVAEP1-G022754	HVAEP1-G022755	HVAEP1-G022756	HVAEP1-G022758	HVAEP1-G022760	HVAEP1-G022763	HVAEP1-G022764	HVAEP1-G022766	HVAEP1-G022767	HVAEP1-G022768	HVAEP1-G022769	HVAEP1-G022771	HVAEP1-G022774	HVAEP1-G022775	HVAEP1-G022779	HVAEP1-G022781	HVAEP1-G022783	HVAEP1-G022786	HVAEP1-G022789	HVAEP1-G022790	HVAEP1-G022791	HVAEP1-G022792	HVAEP1-G022797	HVAEP1-G022798	HVAEP1-G022799	HVAEP1-G022800	HVAEP1-G022801	HVAEP1-G022802	HVAEP1-G022804	HVAEP1-G022805	HVAEP1-G022806	HVAEP1-G022807	HVAEP1-G022808	HVAEP1-G022809	HVAEP1-G022810	HVAEP1-G022811	HVAEP1-G022812	HVAEP1-G022814	HVAEP1-G022816	HVAEP1-G022818	HVAEP1-G022819	HVAEP1-G022820	HVAEP1-G022821	HVAEP1-G022822	HVAEP1-G022823	HVAEP1-G022824	HVAEP1-G022825	HVAEP1-G022826	HVAEP1-G022828	HVAEP1-G022829	HVAEP1-G022834	HVAEP1-G022835	HVAEP1-G022836	HVAEP1-G022838	HVAEP1-G022839	HVAEP1-G022840	HVAEP1-G022841	HVAEP1-G022842	HVAEP1-G022844	HVAEP1-G022845	HVAEP1-G022847	HVAEP1-G022848	HVAEP1-G022849	HVAEP1-G022850	HVAEP1-G022855	HVAEP1-G022856	HVAEP1-G022859	HVAEP1-G022862	HVAEP1-G022864	HVAEP1-G022865	HVAEP1-G022866	HVAEP1-G022867	HVAEP1-G022869	HVAEP1-G022871	HVAEP1-G022872	HVAEP1-G022873	HVAEP1-G022874	HVAEP1-G022875	HVAEP1-G022876	HVAEP1-G022877	HVAEP1-G022879	HVAEP1-G022880	HVAEP1-G022881	HVAEP1-G022882	HVAEP1-G022883	HVAEP1-G022884	HVAEP1-G022885	HVAEP1-G022886	HVAEP1-G022887	HVAEP1-G022888	HVAEP1-G022889	HVAEP1-G022890	HVAEP1-G022891	HVAEP1-G022894	HVAEP1-G022895	HVAEP1-G022896	HVAEP1-G022899	HVAEP1-G022900	HVAEP1-G022903	HVAEP1-G022904	HVAEP1-G022905	HVAEP1-G022906	HVAEP1-G022908	HVAEP1-G022910	HVAEP1-G022913	HVAEP1-G022914	HVAEP1-G022917	HVAEP1-G022918	HVAEP1-G022919	HVAEP1-G022922	HVAEP1-G022924	HVAEP1-G022925	HVAEP1-G022926	HVAEP1-G022927	HVAEP1-G022928	HVAEP1-G022929	HVAEP1-G022930	HVAEP1-G022931	HVAEP1-G022934	HVAEP1-G022935	HVAEP1-G022938	HVAEP1-G022940	HVAEP1-G022941	HVAEP1-G022942	HVAEP1-G022943	HVAEP1-G022944	HVAEP1-G022945	HVAEP1-G022946	HVAEP1-G022947	HVAEP1-G022951	HVAEP1-G022955	HVAEP1-G022957	HVAEP1-G022958	HVAEP1-G022960	HVAEP1-G022962	HVAEP1-G022963	HVAEP1-G022964	HVAEP1-G022965	HVAEP1-G022966	HVAEP1-G022968	HVAEP1-G022969	HVAEP1-G022970	HVAEP1-G022971	HVAEP1-G022972	HVAEP1-G022973	HVAEP1-G022974	HVAEP1-G022975	HVAEP1-G022976	HVAEP1-G022977	HVAEP1-G022978	HVAEP1-G022979	HVAEP1-G022980	HVAEP1-G022981	HVAEP1-G022983	HVAEP1-G022984	HVAEP1-G022985	HVAEP1-G022986	HVAEP1-G022987	HVAEP1-G022988	HVAEP1-G022990	HVAEP1-G022991	HVAEP1-G022992	HVAEP1-G022993	HVAEP1-G022994	HVAEP1-G022995	HVAEP1-G022996	HVAEP1-G022998	HVAEP1-G022999	HVAEP1-G023001	HVAEP1-G023002	HVAEP1-G023003	HVAEP1-G023004	HVAEP1-G023005	HVAEP1-G023006	HVAEP1-G023007	HVAEP1-G023008	HVAEP1-G023010	HVAEP1-G023012	HVAEP1-G023014	HVAEP1-G023015	HVAEP1-G023016	HVAEP1-G023020	HVAEP1-G023024	HVAEP1-G023032	HVAEP1-G023033	HVAEP1-G023034	HVAEP1-G023036	HVAEP1-G023037	HVAEP1-G023038	HVAEP1-G023039	HVAEP1-G023040	HVAEP1-G023042	HVAEP1-G023043	HVAEP1-G023044	HVAEP1-G023046	HVAEP1-G023047	HVAEP1-G023048	HVAEP1-G023049	HVAEP1-G023054	HVAEP1-G023057	HVAEP1-G023058	HVAEP1-G023060	HVAEP1-G023061	HVAEP1-G023064	HVAEP1-G023065	HVAEP1-G023067	HVAEP1-G023068	HVAEP1-G023069	HVAEP1-G023070	HVAEP1-G023071	HVAEP1-G023072	HVAEP1-G023073	HVAEP1-G023074	HVAEP1-G023075	HVAEP1-G023078	HVAEP1-G023079	HVAEP1-G023083	HVAEP1-G023084	HVAEP1-G023092	HVAEP1-G023094	HVAEP1-G023095	HVAEP1-G023097	HVAEP1-G023099	HVAEP1-G023100	HVAEP1-G023104	HVAEP1-G023105	HVAEP1-G023106	HVAEP1-G023108	HVAEP1-G023109	HVAEP1-G023113	HVAEP1-G023114	HVAEP1-G023116	HVAEP1-G023119	HVAEP1-G023121	HVAEP1-G023122	HVAEP1-G023123	HVAEP1-G023125	HVAEP1-G023129	HVAEP1-G023130	HVAEP1-G023131	HVAEP1-G023132	HVAEP1-G023133	HVAEP1-G023134	HVAEP1-G023136	HVAEP1-G023137	HVAEP1-G023138	HVAEP1-G023139	HVAEP1-G023140	HVAEP1-G023142	HVAEP1-G023144	HVAEP1-G023145	HVAEP1-G023146	HVAEP1-G023147	HVAEP1-G023148	HVAEP1-G023149	HVAEP1-G023150	HVAEP1-G023151	HVAEP1-G023161	HVAEP1-G023162	HVAEP1-G023163	HVAEP1-G023164	HVAEP1-G023165	HVAEP1-G023167	HVAEP1-G023169	HVAEP1-G023170	HVAEP1-G023171	HVAEP1-G023172	HVAEP1-G023173	HVAEP1-G023174	HVAEP1-G023175	HVAEP1-G023176	HVAEP1-G023177	HVAEP1-G023179	HVAEP1-G023182	HVAEP1-G023184	HVAEP1-G023185	HVAEP1-G023187	HVAEP1-G023190	HVAEP1-G023191	HVAEP1-G023192	HVAEP1-G023193	HVAEP1-G023194	HVAEP1-G023195	HVAEP1-G023196	HVAEP1-G023197	HVAEP1-G023200	HVAEP1-G023202	HVAEP1-G023203	HVAEP1-G023204	HVAEP1-G023207	HVAEP1-G023208	HVAEP1-G023211	HVAEP1-G023213	HVAEP1-G023214	HVAEP1-G023215	HVAEP1-G023217	HVAEP1-G023219	HVAEP1-G023220	HVAEP1-G023221	HVAEP1-G023222	HVAEP1-G023223	HVAEP1-G023224	HVAEP1-G023225	HVAEP1-G023226	HVAEP1-G023227	HVAEP1-G023228	HVAEP1-G023229	HVAEP1-G023230	HVAEP1-G023231	HVAEP1-G023232	HVAEP1-G023233	HVAEP1-G023235	HVAEP1-G023237	HVAEP1-G023238	HVAEP1-G023240	HVAEP1-G023241	HVAEP1-G023242	HVAEP1-G023243	HVAEP1-G023244	HVAEP1-G023249	HVAEP1-G023250	HVAEP1-G023251	HVAEP1-G023252	HVAEP1-G023253	HVAEP1-G023254	HVAEP1-G023256	HVAEP1-G023257	HVAEP1-G023258	HVAEP1-G023259	HVAEP1-G023261	HVAEP1-G023262	HVAEP1-G023263	HVAEP1-G023264	HVAEP1-G023265	HVAEP1-G023266	HVAEP1-G023267	HVAEP1-G023268	HVAEP1-G023269	HVAEP1-G023270	HVAEP1-G023271	HVAEP1-G023272	HVAEP1-G023273	HVAEP1-G023275	HVAEP1-G023278	HVAEP1-G023279	HVAEP1-G023280	HVAEP1-G023281	HVAEP1-G023282	HVAEP1-G023283	HVAEP1-G023284	HVAEP1-G023286	HVAEP1-G023287	HVAEP1-G023288	HVAEP1-G023289	HVAEP1-G023290	HVAEP1-G023291	HVAEP1-G023292	HVAEP1-G023296	HVAEP1-G023298	HVAEP1-G023299	HVAEP1-G023307	HVAEP1-G023308	HVAEP1-G023310	HVAEP1-G023311	HVAEP1-G023312	HVAEP1-G023313	HVAEP1-G023314	HVAEP1-G023316	HVAEP1-G023319	HVAEP1-G023320	HVAEP1-G023323	HVAEP1-G023326	HVAEP1-G023327	HVAEP1-G023328	HVAEP1-G023330	HVAEP1-G023331	HVAEP1-G023332	HVAEP1-G023333	HVAEP1-G023336	HVAEP1-G023337	HVAEP1-G023338	HVAEP1-G023339	HVAEP1-G023340	HVAEP1-G023341	HVAEP1-G023342	HVAEP1-G023343	HVAEP1-G023345	HVAEP1-G023346	HVAEP1-G023347	HVAEP1-G023348	HVAEP1-G023350	HVAEP1-G023351	HVAEP1-G023352	HVAEP1-G023353	HVAEP1-G023354	HVAEP1-G023355	HVAEP1-G023357	HVAEP1-G023359	HVAEP1-G023360	HVAEP1-G023361	HVAEP1-G023364	HVAEP1-G023365	HVAEP1-G023368	HVAEP1-G023369	HVAEP1-G023371	HVAEP1-G023372	HVAEP1-G023373	HVAEP1-G023374	HVAEP1-G023375	HVAEP1-G023376	HVAEP1-G023377	HVAEP1-G023379	HVAEP1-G023380	HVAEP1-G023381	HVAEP1-G023382	HVAEP1-G023383	HVAEP1-G023385	HVAEP1-G023387	HVAEP1-G023389	HVAEP1-G023394	HVAEP1-G023395	HVAEP1-G023397	HVAEP1-G023398	HVAEP1-G023399	HVAEP1-G023400	HVAEP1-G023401	HVAEP1-G023402	HVAEP1-G023403	HVAEP1-G023405	HVAEP1-G023406	HVAEP1-G023407	HVAEP1-G023408	HVAEP1-G023409	HVAEP1-G023410	HVAEP1-G023411	HVAEP1-G023412	HVAEP1-G023414	HVAEP1-G023415	HVAEP1-G023416	HVAEP1-G023417	HVAEP1-G023418	HVAEP1-G023419	HVAEP1-G023420	HVAEP1-G023421	HVAEP1-G023422	HVAEP1-G023425	HVAEP1-G023430	HVAEP1-G023431	HVAEP1-G023434	HVAEP1-G023435	HVAEP1-G023438	HVAEP1-G023439	HVAEP1-G023443	HVAEP1-G023448	HVAEP1-G023450	HVAEP1-G023451	HVAEP1-G023453	HVAEP1-G023454	HVAEP1-G023455	HVAEP1-G023457	HVAEP1-G023458	HVAEP1-G023460	HVAEP1-G023461	HVAEP1-G023462	HVAEP1-G023463	HVAEP1-G023464	HVAEP1-G023465	HVAEP1-G023466	HVAEP1-G023468	HVAEP1-G023469	HVAEP1-G023470	HVAEP1-G023471	HVAEP1-G023472	HVAEP1-G023473	HVAEP1-G023477	HVAEP1-G023478	HVAEP1-G023479	HVAEP1-G023480	HVAEP1-G023482	HVAEP1-G023483	HVAEP1-G023484	HVAEP1-G023485	HVAEP1-G023487	HVAEP1-G023488	HVAEP1-G023489	HVAEP1-G023490	HVAEP1-G023491	HVAEP1-G023492	HVAEP1-G023494	HVAEP1-G023495	HVAEP1-G023497	HVAEP1-G023498	HVAEP1-G023499	HVAEP1-G023500	HVAEP1-G023501	HVAEP1-G023503	HVAEP1-G023504	HVAEP1-G023505	HVAEP1-G023506	HVAEP1-G023507	HVAEP1-G023510	HVAEP1-G023511	HVAEP1-G023512	HVAEP1-G023513	HVAEP1-G023514	HVAEP1-G023516	HVAEP1-G023517	HVAEP1-G023518	HVAEP1-G023520	HVAEP1-G023524	HVAEP1-G023525	HVAEP1-G023526	HVAEP1-G023528	HVAEP1-G023529	HVAEP1-G023530	HVAEP1-G023531	HVAEP1-G023533	HVAEP1-G023534	HVAEP1-G023535	HVAEP1-G023536	HVAEP1-G023537	HVAEP1-G023538	HVAEP1-G023539	HVAEP1-G023541	HVAEP1-G023542	HVAEP1-G023543	HVAEP1-G023546	HVAEP1-G023547	HVAEP1-G023549	HVAEP1-G023550	HVAEP1-G023551	HVAEP1-G023554	HVAEP1-G023556	HVAEP1-G023557	HVAEP1-G023558	HVAEP1-G023560	HVAEP1-G023561	HVAEP1-G023562	HVAEP1-G023564	HVAEP1-G023566	HVAEP1-G023567	HVAEP1-G023568	HVAEP1-G023569	HVAEP1-G023570	HVAEP1-G023571	HVAEP1-G023573	HVAEP1-G023574	HVAEP1-G023575	HVAEP1-G023576	HVAEP1-G023577	HVAEP1-G023579	HVAEP1-G023580	HVAEP1-G023581	HVAEP1-G023584	HVAEP1-G023599	HVAEP1-G023600	HVAEP1-G023601	HVAEP1-G023604	HVAEP1-G023605	HVAEP1-G023606	HVAEP1-G023607	HVAEP1-G023609	HVAEP1-G023610	HVAEP1-G023611	HVAEP1-G023616	HVAEP1-G023617	HVAEP1-G023618	HVAEP1-G023619	HVAEP1-G023620	HVAEP1-G023621	HVAEP1-G023622	HVAEP1-G023624	HVAEP1-G023626	HVAEP1-G023628	HVAEP1-G023631	HVAEP1-G023634	HVAEP1-G023635	HVAEP1-G023636	HVAEP1-G023637	HVAEP1-G023638	HVAEP1-G023639	HVAEP1-G023640	HVAEP1-G023641	HVAEP1-G023642	HVAEP1-G023644	HVAEP1-G023645	HVAEP1-G023646	HVAEP1-G023647	HVAEP1-G023648	HVAEP1-G023649	HVAEP1-G023650	HVAEP1-G023651	HVAEP1-G023652	HVAEP1-G023653	HVAEP1-G023656	HVAEP1-G023658	HVAEP1-G023659	HVAEP1-G023662	HVAEP1-G023663	HVAEP1-G023664	HVAEP1-G023665	HVAEP1-G023667	HVAEP1-G023668	HVAEP1-G023669	HVAEP1-G023670	HVAEP1-G023671	HVAEP1-G023672	HVAEP1-G023676	HVAEP1-G023678	HVAEP1-G023679	HVAEP1-G023680	HVAEP1-G023682	HVAEP1-G023683	HVAEP1-G023684	HVAEP1-G023685	HVAEP1-G023686	HVAEP1-G023687	HVAEP1-G023688	HVAEP1-G023689	HVAEP1-G023692	HVAEP1-G023693	HVAEP1-G023694	HVAEP1-G023695	HVAEP1-G023696	HVAEP1-G023697	HVAEP1-G023698	HVAEP1-G023699	HVAEP1-G023700	HVAEP1-G023702	HVAEP1-G023703	HVAEP1-G023705	HVAEP1-G023706	HVAEP1-G023710	HVAEP1-G023711	HVAEP1-G023712	HVAEP1-G023713	HVAEP1-G023714	HVAEP1-G023715	HVAEP1-G023718	HVAEP1-G023721	HVAEP1-G023722	HVAEP1-G023724	HVAEP1-G023729	HVAEP1-G023732	HVAEP1-G023734	HVAEP1-G023736	HVAEP1-G023739	HVAEP1-G023741	HVAEP1-G023742	HVAEP1-G023743	HVAEP1-G023749	HVAEP1-G023754	HVAEP1-G023757	HVAEP1-G023758	HVAEP1-G023759	HVAEP1-G023760	HVAEP1-G023761	HVAEP1-G023762	HVAEP1-G023764	HVAEP1-G023765	HVAEP1-G023766	HVAEP1-G023771	HVAEP1-G023775	HVAEP1-G023777	HVAEP1-G023778	HVAEP1-G023779	HVAEP1-G023780	HVAEP1-G023781	HVAEP1-G023782	HVAEP1-G023783	HVAEP1-G023785	HVAEP1-G023786	HVAEP1-G023787	HVAEP1-G023788	HVAEP1-G023789	HVAEP1-G023791	HVAEP1-G023793	HVAEP1-G023795	HVAEP1-G023796	HVAEP1-G023797	HVAEP1-G023799	HVAEP1-G023800	HVAEP1-G023801	HVAEP1-G023803	HVAEP1-G023805	HVAEP1-G023807	HVAEP1-G023808	HVAEP1-G023809	HVAEP1-G023810	HVAEP1-G023811	HVAEP1-G023812	HVAEP1-G023813	HVAEP1-G023814	HVAEP1-G023815	HVAEP1-G023816	HVAEP1-G023817	HVAEP1-G023818	HVAEP1-G023819	HVAEP1-G023820	HVAEP1-G023822	HVAEP1-G023823	HVAEP1-G023824	HVAEP1-G023825	HVAEP1-G023828	HVAEP1-G023830	HVAEP1-G023831	HVAEP1-G023832	HVAEP1-G023833	HVAEP1-G023834	HVAEP1-G023835	HVAEP1-G023837	HVAEP1-G023842	HVAEP1-G023843	HVAEP1-G023845	HVAEP1-G023846	HVAEP1-G023848	HVAEP1-G023849	HVAEP1-G023850	HVAEP1-G023851	HVAEP1-G023852	HVAEP1-G023853	HVAEP1-G023854	HVAEP1-G023855	HVAEP1-G023856	HVAEP1-G023857	HVAEP1-G023860	HVAEP1-G023861	HVAEP1-G023862	HVAEP1-G023863	HVAEP1-G023864	HVAEP1-G023865	HVAEP1-G023868	HVAEP1-G023869	HVAEP1-G023870	HVAEP1-G023871	HVAEP1-G023873	HVAEP1-G023874	HVAEP1-G023875	HVAEP1-G023876	HVAEP1-G023877	HVAEP1-G023878	HVAEP1-G023879	HVAEP1-G023880	HVAEP1-G023882	HVAEP1-G023884	HVAEP1-G023885	HVAEP1-G023891	HVAEP1-G023892	HVAEP1-G023894	HVAEP1-G023898	HVAEP1-G023900	HVAEP1-G023901	HVAEP1-G023905	HVAEP1-G023906	HVAEP1-G023907	HVAEP1-G023908	HVAEP1-G023909	HVAEP1-G023910	HVAEP1-G023913	HVAEP1-G023914	HVAEP1-G023915	HVAEP1-G023918	HVAEP1-G023920	HVAEP1-G023921	HVAEP1-G023922	HVAEP1-G023923	HVAEP1-G023924	HVAEP1-G023925	HVAEP1-G023926	HVAEP1-G023928	HVAEP1-G023929	HVAEP1-G023930	HVAEP1-G023931	HVAEP1-G023932	HVAEP1-G023936	HVAEP1-G023937	HVAEP1-G023938	HVAEP1-G023939	HVAEP1-G023940	HVAEP1-G023941	HVAEP1-G023942	HVAEP1-G023943	HVAEP1-G023945	HVAEP1-G023947	HVAEP1-G023948	HVAEP1-G023949	HVAEP1-G023950	HVAEP1-G023952	HVAEP1-G023954	HVAEP1-G023956	HVAEP1-G023957	HVAEP1-G023958	HVAEP1-G023959	HVAEP1-G023960	HVAEP1-G023963	HVAEP1-G023966	HVAEP1-G023985	HVAEP1-G023987	HVAEP1-G023988	HVAEP1-G023989	HVAEP1-G023995	HVAEP1-G023996	HVAEP1-G023999	HVAEP1-G024000	HVAEP1-G024001	HVAEP1-G024002	HVAEP1-G024003	HVAEP1-G024005	HVAEP1-G024006	HVAEP1-G024007	HVAEP1-G024008	HVAEP1-G024011	HVAEP1-G024012	HVAEP1-G024013	HVAEP1-G024023	HVAEP1-G024024	HVAEP1-G024029	HVAEP1-G024030	HVAEP1-G024031	HVAEP1-G024033	HVAEP1-G024034	HVAEP1-G024036	HVAEP1-G024037	HVAEP1-G024041	HVAEP1-G024056	HVAEP1-G024057	HVAEP1-G024062	HVAEP1-G024063	HVAEP1-G024065	HVAEP1-G024066	HVAEP1-G024067	HVAEP1-G024068	HVAEP1-G024070	HVAEP1-G024071	HVAEP1-G024072	HVAEP1-G024073	HVAEP1-G024074	HVAEP1-G024079	HVAEP1-G024080	HVAEP1-G024081	HVAEP1-G024099	HVAEP1-G024103	HVAEP1-G024107	HVAEP1-G024108	HVAEP1-G024109	HVAEP1-G024110	HVAEP1-G024111	HVAEP1-G024112	HVAEP1-G024113	HVAEP1-G024114	HVAEP1-G024115	HVAEP1-G024116	HVAEP1-G024117	HVAEP1-G024119	HVAEP1-G024121	HVAEP1-G024122	HVAEP1-G024123	HVAEP1-G024124	HVAEP1-G024139	HVAEP1-G024140	HVAEP1-G024141	HVAEP1-G024142	HVAEP1-G024143	HVAEP1-G024144	HVAEP1-G024145	HVAEP1-G024146	HVAEP1-G024147	HVAEP1-G024148	HVAEP1-G024154	HVAEP1-G024155	HVAEP1-G024156	HVAEP1-G024157	HVAEP1-G024158	HVAEP1-G024159	HVAEP1-G024160	HVAEP1-G024161	HVAEP1-G024162	HVAEP1-G024163	HVAEP1-G024169	HVAEP1-G024170	HVAEP1-G024171	HVAEP1-G024176	HVAEP1-G024177	HVAEP1-G024186	HVAEP1-G024193	HVAEP1-G024196	HVAEP1-G024197	HVAEP1-G024198	HVAEP1-G024199	HVAEP1-G024200	HVAEP1-G024201	HVAEP1-G024202	HVAEP1-G024203	HVAEP1-G024204	HVAEP1-G024205	HVAEP1-G024207	HVAEP1-G024210	HVAEP1-G024213	HVAEP1-G024214	HVAEP1-G024215	HVAEP1-G024216	HVAEP1-G024218	HVAEP1-G024219	HVAEP1-G024220	HVAEP1-G024221	HVAEP1-G024222	HVAEP1-G024223	HVAEP1-G024224	HVAEP1-G024225	HVAEP1-G024226	HVAEP1-G024227	HVAEP1-G024230	HVAEP1-G024231	HVAEP1-G024233	HVAEP1-G024235	HVAEP1-G024236	HVAEP1-G024237	HVAEP1-G024239	HVAEP1-G024240	HVAEP1-G024241	HVAEP1-G024242	HVAEP1-G024244	HVAEP1-G024245	HVAEP1-G024250	HVAEP1-G024251	HVAEP1-G024252	HVAEP1-G024254	HVAEP1-G024255	HVAEP1-G024256	HVAEP1-G024257	HVAEP1-G024258	HVAEP1-G024259	HVAEP1-G024261	HVAEP1-G024262	HVAEP1-G024263	HVAEP1-G024264	HVAEP1-G024265	HVAEP1-G024268	HVAEP1-G024269	HVAEP1-G024288	HVAEP1-G024289	HVAEP1-G024291	HVAEP1-G024293	HVAEP1-G024294	HVAEP1-G024295	HVAEP1-G024299	HVAEP1-G024301	HVAEP1-G024302	HVAEP1-G024304	HVAEP1-G024305	HVAEP1-G024306	HVAEP1-G024307	HVAEP1-G024308	HVAEP1-G024309	HVAEP1-G024310	HVAEP1-G024311	HVAEP1-G024312	HVAEP1-G024313	HVAEP1-G024314	HVAEP1-G024315	HVAEP1-G024316	HVAEP1-G024317	HVAEP1-G024318	HVAEP1-G024328	HVAEP1-G024332	HVAEP1-G024333	HVAEP1-G024335	HVAEP1-G024337	HVAEP1-G024338	HVAEP1-G024343	HVAEP1-G024350	HVAEP1-G024354	HVAEP1-G024355	HVAEP1-G024357	HVAEP1-G024359	HVAEP1-G024365	HVAEP1-G024370	HVAEP1-G024371	HVAEP1-G024372	HVAEP1-G024374	HVAEP1-G024378	HVAEP1-G024387	HVAEP1-G024390	HVAEP1-G024391	HVAEP1-G024396	HVAEP1-G024398	HVAEP1-G024399	HVAEP1-G024400	HVAEP1-G024401	HVAEP1-G024402	HVAEP1-G024403	HVAEP1-G024406	HVAEP1-G024407	HVAEP1-G024408	HVAEP1-G024409	HVAEP1-G024411	HVAEP1-G024412	HVAEP1-G024416	HVAEP1-G024417	HVAEP1-G024418	HVAEP1-G024419	HVAEP1-G024420	HVAEP1-G024421	HVAEP1-G024423	HVAEP1-G024426	HVAEP1-G024427	HVAEP1-G024428	HVAEP1-G024429	HVAEP1-G024430	HVAEP1-G024432	HVAEP1-G024433	HVAEP1-G024436	HVAEP1-G024440	HVAEP1-G024441	HVAEP1-G024443	HVAEP1-G024445	HVAEP1-G024449	HVAEP1-G024450	HVAEP1-G024451	HVAEP1-G024452	HVAEP1-G024457	HVAEP1-G024461	HVAEP1-G024462	HVAEP1-G024463	HVAEP1-G024464	HVAEP1-G024465	HVAEP1-G024466	HVAEP1-G024470	HVAEP1-G024471	HVAEP1-G024475	HVAEP1-G024476	HVAEP1-G024478	HVAEP1-G024483	HVAEP1-G024486	HVAEP1-G024488	HVAEP1-G024489	HVAEP1-G024490	HVAEP1-G024491	HVAEP1-G024492	HVAEP1-G024493	HVAEP1-G024494	HVAEP1-G024495	HVAEP1-G024496	HVAEP1-G024497	HVAEP1-G024498	HVAEP1-G024499	HVAEP1-G024500	HVAEP1-G024501	HVAEP1-G024502	HVAEP1-G024504	HVAEP1-G024505	HVAEP1-G024507	HVAEP1-G024509	HVAEP1-G024510	HVAEP1-G024511	HVAEP1-G024512	HVAEP1-G024513	HVAEP1-G024514	HVAEP1-G024515	HVAEP1-G024516	HVAEP1-G024517	HVAEP1-G024518	HVAEP1-G024519	HVAEP1-G024523	HVAEP1-G024524	HVAEP1-G024525	HVAEP1-G024530	HVAEP1-G024531	HVAEP1-G024532	HVAEP1-G024533	HVAEP1-G024536	HVAEP1-G024540	HVAEP1-G024542	HVAEP1-G024543	HVAEP1-G024544	HVAEP1-G024545	HVAEP1-G024546	HVAEP1-G024548	HVAEP1-G024549	HVAEP1-G024550	HVAEP1-G024551	HVAEP1-G024552	HVAEP1-G024553	HVAEP1-G024554	HVAEP1-G024555	HVAEP1-G024556	HVAEP1-G024557	HVAEP1-G024558	HVAEP1-G024561	HVAEP1-G024562	HVAEP1-G024563	HVAEP1-G024564	HVAEP1-G024570	HVAEP1-G024573	HVAEP1-G024576	HVAEP1-G024577	HVAEP1-G024578	HVAEP1-G024580	HVAEP1-G024581	HVAEP1-G024582	HVAEP1-G024583	HVAEP1-G024584	HVAEP1-G024586	HVAEP1-G024587	HVAEP1-G024590	HVAEP1-G024595	HVAEP1-G024596	HVAEP1-G024597	HVAEP1-G024598	HVAEP1-G024602	HVAEP1-G024604	HVAEP1-G024614	HVAEP1-G024615	HVAEP1-G024616	HVAEP1-G024617	HVAEP1-G024619	HVAEP1-G024622	HVAEP1-G024625	HVAEP1-G024626	HVAEP1-G024628	HVAEP1-G024629	HVAEP1-G024631	HVAEP1-G024633	HVAEP1-G024634	HVAEP1-G024635	HVAEP1-G024636	HVAEP1-G024638	HVAEP1-G024640	HVAEP1-G024644	HVAEP1-G024645	HVAEP1-G024646	HVAEP1-G024648	HVAEP1-G024650	HVAEP1-G024651	HVAEP1-G024652	HVAEP1-G024654	HVAEP1-G024657	HVAEP1-G024660	HVAEP1-G024663	HVAEP1-G024664	HVAEP1-G024665	HVAEP1-G024666	HVAEP1-G024668	HVAEP1-G024669	HVAEP1-G024672	HVAEP1-G024673	HVAEP1-G024674	HVAEP1-G024675	HVAEP1-G024679	HVAEP1-G024684	HVAEP1-G024686	HVAEP1-G024687	HVAEP1-G024688	HVAEP1-G024689	HVAEP1-G024692	HVAEP1-G024695	HVAEP1-G024699	HVAEP1-G024701	HVAEP1-G024703	HVAEP1-G024704	HVAEP1-G024705	HVAEP1-G024706	HVAEP1-G024707	HVAEP1-G024708	HVAEP1-G024711	HVAEP1-G024712	HVAEP1-G024713	HVAEP1-G024715	HVAEP1-G024716	HVAEP1-G024719	HVAEP1-G024720	HVAEP1-G024721	HVAEP1-G024722	HVAEP1-G024725	HVAEP1-G024727	HVAEP1-G024728	HVAEP1-G024730	HVAEP1-G024731	HVAEP1-G024732	HVAEP1-G024733	HVAEP1-G024734	HVAEP1-G024738	HVAEP1-G024742	HVAEP1-G024743	HVAEP1-G024744	HVAEP1-G024745	HVAEP1-G024746	HVAEP1-G024747	HVAEP1-G024748	HVAEP1-G024749	HVAEP1-G024752	HVAEP1-G024753	HVAEP1-G024754	HVAEP1-G024755	HVAEP1-G024756	HVAEP1-G024757	HVAEP1-G024758	HVAEP1-G024760	HVAEP1-G024761	HVAEP1-G024762	HVAEP1-G024766	HVAEP1-G024768	HVAEP1-G024770	HVAEP1-G024771	HVAEP1-G024773	HVAEP1-G024774	HVAEP1-G024775	HVAEP1-G024776	HVAEP1-G024778	HVAEP1-G024779	HVAEP1-G024780	HVAEP1-G024781	HVAEP1-G024782	HVAEP1-G024783	HVAEP1-G024786	HVAEP1-G024787	HVAEP1-G024788	HVAEP1-G024789	HVAEP1-G024790	HVAEP1-G024794	HVAEP1-G024795	HVAEP1-G024796	HVAEP1-G024797	HVAEP1-G024798	HVAEP1-G024799	HVAEP1-G024800	HVAEP1-G024801	HVAEP1-G024803	HVAEP1-G024804	HVAEP1-G024806	HVAEP1-G024810	HVAEP1-G024811	HVAEP1-G024812	HVAEP1-G024813	HVAEP1-G024814	HVAEP1-G024815	HVAEP1-G024818	HVAEP1-G024820	HVAEP1-G024824	HVAEP1-G024826	HVAEP1-G024827	HVAEP1-G024830	HVAEP1-G024831	HVAEP1-G024832	HVAEP1-G024833	HVAEP1-G024834	HVAEP1-G024835	HVAEP1-G024836	HVAEP1-G024837	HVAEP1-G024838	HVAEP1-G024839	HVAEP1-G024840	HVAEP1-G024841	HVAEP1-G024842	HVAEP1-G024843	HVAEP1-G024844	HVAEP1-G024845	HVAEP1-G024846	HVAEP1-G024848	HVAEP1-G024849	HVAEP1-G024854	HVAEP1-G024855	HVAEP1-G024856	HVAEP1-G024857	HVAEP1-G024859	HVAEP1-G024860	HVAEP1-G024861	HVAEP1-G024863	HVAEP1-G024864	HVAEP1-G024865	HVAEP1-G024866	HVAEP1-G024871	HVAEP1-G024873	HVAEP1-G024874	HVAEP1-G024875	HVAEP1-G024877	HVAEP1-G024878	HVAEP1-G024881	HVAEP1-G024882	HVAEP1-G024884	HVAEP1-G024885	HVAEP1-G024886	HVAEP1-G024887	HVAEP1-G024888	HVAEP1-G024890	HVAEP1-G024891	HVAEP1-G024894	HVAEP1-G024895	HVAEP1-G024896	HVAEP1-G024897	HVAEP1-G024899	HVAEP1-G024900	HVAEP1-G024902	HVAEP1-G024903	HVAEP1-G024904	HVAEP1-G024905	HVAEP1-G024906	HVAEP1-G024907	HVAEP1-G024908	HVAEP1-G024910	HVAEP1-G024911	HVAEP1-G024912	HVAEP1-G024913	HVAEP1-G024914	HVAEP1-G024918	HVAEP1-G024919	HVAEP1-G024920	HVAEP1-G024922	HVAEP1-G024923	HVAEP1-G024924	HVAEP1-G024925	HVAEP1-G024926	HVAEP1-G024930	HVAEP1-G024931	HVAEP1-G024932	HVAEP1-G024933	HVAEP1-G024934	HVAEP1-G024935	HVAEP1-G024936	HVAEP1-G024938	HVAEP1-G024941	HVAEP1-G024942	HVAEP1-G024944	HVAEP1-G024946	HVAEP1-G024948	HVAEP1-G024949	HVAEP1-G024950	HVAEP1-G024951	HVAEP1-G024952	HVAEP1-G024953	HVAEP1-G024955	HVAEP1-G024958	HVAEP1-G024959	HVAEP1-G024960	HVAEP1-G024961	HVAEP1-G024963	HVAEP1-G024964	HVAEP1-G024965	HVAEP1-G024966	HVAEP1-G024969	HVAEP1-G024970	HVAEP1-G024971	HVAEP1-G024972	HVAEP1-G024973	HVAEP1-G024974	HVAEP1-G024975	HVAEP1-G024976	HVAEP1-G024979	HVAEP1-G024980	HVAEP1-G024984	HVAEP1-G024985	HVAEP1-G024989	HVAEP1-G024990	HVAEP1-G024997	HVAEP1-G024998	HVAEP1-G024999	HVAEP1-G025002	HVAEP1-G025003	HVAEP1-G025004	HVAEP1-G025005	HVAEP1-G025006	HVAEP1-G025007	HVAEP1-G025008	HVAEP1-G025009	HVAEP1-G025013	HVAEP1-G025022	HVAEP1-G025027	HVAEP1-G025031	HVAEP1-G025038	HVAEP1-G025039	HVAEP1-G025040	HVAEP1-G025041	HVAEP1-G025042	HVAEP1-G025043	HVAEP1-G025044	HVAEP1-G025048	HVAEP1-G025049	HVAEP1-G025051	HVAEP1-G025057	HVAEP1-G025058	HVAEP1-G025059	HVAEP1-G025060	HVAEP1-G025061	HVAEP1-G025064	HVAEP1-G025065	HVAEP1-G025068	HVAEP1-G025071	HVAEP1-G025072	HVAEP1-G025073	HVAEP1-G025074	HVAEP1-G025075	HVAEP1-G025076	HVAEP1-G025077	HVAEP1-G025078	HVAEP1-G025079	HVAEP1-G025080	HVAEP1-G025081	HVAEP1-G025084	HVAEP1-G025085	HVAEP1-G025086	HVAEP1-G025087	HVAEP1-G025088	HVAEP1-G025089	HVAEP1-G025090	HVAEP1-G025091	HVAEP1-G025096	HVAEP1-G025099	HVAEP1-G025100	HVAEP1-G025104	HVAEP1-G025106	HVAEP1-G025111	HVAEP1-G025112	HVAEP1-G025113	HVAEP1-G025115	HVAEP1-G025116	HVAEP1-G025117	HVAEP1-G025118	HVAEP1-G025120	HVAEP1-G025123	HVAEP1-G025124	HVAEP1-G025125	HVAEP1-G025126	HVAEP1-G025128	HVAEP1-G025129	HVAEP1-G025130	HVAEP1-G025132	HVAEP1-G025133	HVAEP1-G025134	HVAEP1-G025142	HVAEP1-G025143	HVAEP1-G025144	HVAEP1-G025145	HVAEP1-G025146	HVAEP1-G025147	HVAEP1-G025148	HVAEP1-G025149	HVAEP1-G025150	HVAEP1-G025151	HVAEP1-G025152	HVAEP1-G025153	HVAEP1-G025154	HVAEP1-G025156	HVAEP1-G025157	HVAEP1-G025158	HVAEP1-G025159	HVAEP1-G025163	HVAEP1-G025164	HVAEP1-G025166	HVAEP1-G025173	HVAEP1-G025175	HVAEP1-G025176	HVAEP1-G025178	HVAEP1-G025179	HVAEP1-G025180	HVAEP1-G025181	HVAEP1-G025183	HVAEP1-G025184	HVAEP1-G025185	HVAEP1-G025186	HVAEP1-G025188	HVAEP1-G025189	HVAEP1-G025191	HVAEP1-G025192	HVAEP1-G025193	HVAEP1-G025194	HVAEP1-G025195	HVAEP1-G025198	HVAEP1-G025199	HVAEP1-G025202	HVAEP1-G025203	HVAEP1-G025204	HVAEP1-G025206	HVAEP1-G025211	HVAEP1-G025212	HVAEP1-G025213	HVAEP1-G025214	HVAEP1-G025216	HVAEP1-G025217	HVAEP1-G025218	HVAEP1-G025221	HVAEP1-G025222	HVAEP1-G025223	HVAEP1-G025227	HVAEP1-G025228	HVAEP1-G025235	HVAEP1-G025237	HVAEP1-G025239	HVAEP1-G025240	HVAEP1-G025241	HVAEP1-G025242	HVAEP1-G025243	HVAEP1-G025245	HVAEP1-G025247	HVAEP1-G025248	HVAEP1-G025249	HVAEP1-G025252	HVAEP1-G025255	HVAEP1-G025257	HVAEP1-G025261	HVAEP1-G025262	HVAEP1-G025267	HVAEP1-G025272	HVAEP1-G025273	HVAEP1-G025274	HVAEP1-G025275	HVAEP1-G025276	HVAEP1-G025278	HVAEP1-G025279	HVAEP1-G025282	HVAEP1-G025285	HVAEP1-G025286	HVAEP1-G025287	HVAEP1-G025292	HVAEP1-G025293	HVAEP1-G025294	HVAEP1-G025295	HVAEP1-G025296	HVAEP1-G025300	HVAEP1-G025304	HVAEP1-G025305	HVAEP1-G025306	HVAEP1-G025309	HVAEP1-G025312	HVAEP1-G025323	HVAEP1-G025328	HVAEP1-G025329	HVAEP1-G025333	HVAEP1-G025337	HVAEP1-G025338	HVAEP1-G025341	HVAEP1-G025342	HVAEP1-G025343	HVAEP1-G025345	HVAEP1-G025346	HVAEP1-G025347	HVAEP1-G025349	HVAEP1-G025352	HVAEP1-G025355	HVAEP1-G025356	HVAEP1-G025357	HVAEP1-G025358	HVAEP1-G025359	HVAEP1-G025360	HVAEP1-G025363	HVAEP1-G025364	HVAEP1-G025368	HVAEP1-G025369	HVAEP1-G025370	HVAEP1-G025373	HVAEP1-G025374	HVAEP1-G025375	HVAEP1-G025377	HVAEP1-G025378	HVAEP1-G025379	HVAEP1-G025380	HVAEP1-G025382	HVAEP1-G025383	HVAEP1-G025384	HVAEP1-G025385	HVAEP1-G025386	HVAEP1-G025387	HVAEP1-G025388	HVAEP1-G025389	HVAEP1-G025390	HVAEP1-G025391	HVAEP1-G025392	HVAEP1-G025393	HVAEP1-G025394	HVAEP1-G025395	HVAEP1-G025396	HVAEP1-G025397	HVAEP1-G025398	HVAEP1-G025402	HVAEP1-G025403	HVAEP1-G025404	HVAEP1-G025406	HVAEP1-G025407	HVAEP1-G025412	HVAEP1-G025422	HVAEP1-G025423	HVAEP1-G025425	HVAEP1-G025427	HVAEP1-G025430	HVAEP1-G025431	HVAEP1-G025434	HVAEP1-G025435	HVAEP1-G025436	HVAEP1-G025442	HVAEP1-G025443	HVAEP1-G025444	HVAEP1-G025445	HVAEP1-G025446	HVAEP1-G025449	HVAEP1-G025450	HVAEP1-G025451	HVAEP1-G025452	HVAEP1-G025453	HVAEP1-G025454	HVAEP1-G025455	HVAEP1-G025456	HVAEP1-G025457	HVAEP1-G025458	HVAEP1-G025459	HVAEP1-G025461	HVAEP1-G025463	HVAEP1-G025465	HVAEP1-G025468	HVAEP1-G025469	HVAEP1-G025471	HVAEP1-G025476	HVAEP1-G025482	HVAEP1-G025483	HVAEP1-G025484	HVAEP1-G025485	HVAEP1-G025486	HVAEP1-G025489	HVAEP1-G025490	HVAEP1-G025491	HVAEP1-G025493	HVAEP1-G025495	HVAEP1-G025496	HVAEP1-G025498	HVAEP1-G025500	HVAEP1-G025504	HVAEP1-G025506	HVAEP1-G025511	HVAEP1-G025513	HVAEP1-G025516	HVAEP1-G025517	HVAEP1-G025526	HVAEP1-G025527	HVAEP1-G025528	HVAEP1-G025529	HVAEP1-G025530	HVAEP1-G025531	HVAEP1-G025534	HVAEP1-G025535	HVAEP1-G025538	HVAEP1-G025539	HVAEP1-G025542	HVAEP1-G025543	HVAEP1-G025545	HVAEP1-G025546	HVAEP1-G025547	HVAEP1-G025549	HVAEP1-G025550	HVAEP1-G025551	HVAEP1-G025552	HVAEP1-G025553	HVAEP1-G025555	HVAEP1-G025556	HVAEP1-G025557	HVAEP1-G025559	HVAEP1-G025560	HVAEP1-G025561	HVAEP1-G025562	HVAEP1-G025563	HVAEP1-G025564	HVAEP1-G025565	HVAEP1-G025566	HVAEP1-G025567	HVAEP1-G025568	HVAEP1-G025569	HVAEP1-G025570	HVAEP1-G025571	HVAEP1-G025577	HVAEP1-G025578	HVAEP1-G025579	HVAEP1-G025580	HVAEP1-G025582	HVAEP1-G025583	HVAEP1-G025584	HVAEP1-G025586	HVAEP1-G025587	HVAEP1-G025588	HVAEP1-G025589	HVAEP1-G025591	HVAEP1-G025592	HVAEP1-G025595	HVAEP1-G025600	HVAEP1-G025601	HVAEP1-G025604	HVAEP1-G025605	HVAEP1-G025606	HVAEP1-G025607	HVAEP1-G025608	HVAEP1-G025609	HVAEP1-G025610	HVAEP1-G025611	HVAEP1-G025612	HVAEP1-G025613	HVAEP1-G025615	HVAEP1-G025616	HVAEP1-G025617	HVAEP1-G025618	HVAEP1-G025619	HVAEP1-G025620	HVAEP1-G025621	HVAEP1-G025622	HVAEP1-G025623	HVAEP1-G025625	HVAEP1-G025626	HVAEP1-G025627	HVAEP1-G025628	HVAEP1-G025629	HVAEP1-G025630	HVAEP1-G025631	HVAEP1-G025632	HVAEP1-G025633	HVAEP1-G025635	HVAEP1-G025636	HVAEP1-G025637	HVAEP1-G025642	HVAEP1-G025644	HVAEP1-G025648	HVAEP1-G025653	HVAEP1-G025655	HVAEP1-G025656	HVAEP1-G025657	HVAEP1-G025662	HVAEP1-G025663	HVAEP1-G025664	HVAEP1-G025665	HVAEP1-G025666	HVAEP1-G025667	HVAEP1-G025668	HVAEP1-G025669	HVAEP1-G025670	HVAEP1-G025671	HVAEP1-G025672	HVAEP1-G025673	HVAEP1-G025674	HVAEP1-G025675	HVAEP1-G025676	HVAEP1-G025677	HVAEP1-G025678	HVAEP1-G025679	HVAEP1-G025680	HVAEP1-G025681	HVAEP1-G025682	HVAEP1-G025683	HVAEP1-G025684	HVAEP1-G025685	HVAEP1-G025687	HVAEP1-G025688	HVAEP1-G025689	HVAEP1-G025690	HVAEP1-G025691	HVAEP1-G025692	HVAEP1-G025693	HVAEP1-G025695	HVAEP1-G025696	HVAEP1-G025698	HVAEP1-G025700	HVAEP1-G025702	HVAEP1-G025703	HVAEP1-G025707	HVAEP1-G025708	HVAEP1-G025709	HVAEP1-G025710	HVAEP1-G025715	HVAEP1-G025717	HVAEP1-G025718	HVAEP1-G025719	HVAEP1-G025720	HVAEP1-G025721	HVAEP1-G025722	HVAEP1-G025724	HVAEP1-G025725	HVAEP1-G025726	HVAEP1-G025728	HVAEP1-G025730	HVAEP1-G025731	HVAEP1-G025732	HVAEP1-G025733	HVAEP1-G025734	HVAEP1-G025735	HVAEP1-G025736	HVAEP1-G025740	HVAEP1-G025741	HVAEP1-G025744	HVAEP1-G025751	HVAEP1-G025752	HVAEP1-G025753	HVAEP1-G025754	HVAEP1-G025755	HVAEP1-G025756	HVAEP1-G025757	HVAEP1-G025758	HVAEP1-G025766	HVAEP1-G025771	HVAEP1-G025772	HVAEP1-G025775	HVAEP1-G025776	HVAEP1-G025779	HVAEP1-G025780	HVAEP1-G025781	HVAEP1-G025782	HVAEP1-G025783	HVAEP1-G025784	HVAEP1-G025800	HVAEP1-G025806	HVAEP1-G025808	HVAEP1-G025809	HVAEP1-G025812	HVAEP1-G025813	HVAEP1-G025817	HVAEP1-G025818	HVAEP1-G025819	HVAEP1-G025820	HVAEP1-G025821	HVAEP1-G025824	HVAEP1-G025826	HVAEP1-G025829	HVAEP1-G025830	HVAEP1-G025831	HVAEP1-G025833	HVAEP1-G025834	HVAEP1-G025835	HVAEP1-G025837	HVAEP1-G025840	HVAEP1-G025841	HVAEP1-G025845	HVAEP1-G025846	HVAEP1-G025848	HVAEP1-G025850	HVAEP1-G025856	HVAEP1-G025860	HVAEP1-G025863	HVAEP1-G025864	HVAEP1-G025867	HVAEP1-G025868	HVAEP1-G025869	HVAEP1-G025871	HVAEP1-G025873	HVAEP1-G025879	HVAEP1-G025880	HVAEP1-G025881	HVAEP1-G025882	HVAEP1-G025883	HVAEP1-G025885	HVAEP1-G025886	HVAEP1-G025887	HVAEP1-G025891	HVAEP1-G025892	HVAEP1-G025893	HVAEP1-G025895	HVAEP1-G025896	HVAEP1-G025897	HVAEP1-G025900	HVAEP1-G025901	HVAEP1-G025903	HVAEP1-G025904	HVAEP1-G025905	HVAEP1-G025906	HVAEP1-G025908	HVAEP1-G025909	HVAEP1-G025910	HVAEP1-G025911	HVAEP1-G025912	HVAEP1-G025913	HVAEP1-G025914	HVAEP1-G025915	HVAEP1-G025916	HVAEP1-G025917	HVAEP1-G025921	HVAEP1-G025922	HVAEP1-G025923	HVAEP1-G025924	HVAEP1-G025929	HVAEP1-G025940	HVAEP1-G025942	HVAEP1-G025943	HVAEP1-G025944	HVAEP1-G025946	HVAEP1-G025955	HVAEP1-G025956	HVAEP1-G025957	HVAEP1-G025960	HVAEP1-G025966	HVAEP1-G025967	HVAEP1-G025969	HVAEP1-G025970	HVAEP1-G025971	HVAEP1-G025977	HVAEP1-G025978	HVAEP1-G025979	HVAEP1-G025985	HVAEP1-G025991	HVAEP1-G025992	HVAEP1-G025993	HVAEP1-G025994	HVAEP1-G025999	HVAEP1-G026000	HVAEP1-G026003	HVAEP1-G026004	HVAEP1-G026012	HVAEP1-G026013	HVAEP1-G026014	HVAEP1-G026015	HVAEP1-G026017	HVAEP1-G026018	HVAEP1-G026019	HVAEP1-G026020	HVAEP1-G026024	HVAEP1-G026027	HVAEP1-G026028	HVAEP1-G026033	HVAEP1-G026039	HVAEP1-G026040	HVAEP1-G026042	HVAEP1-G026047	HVAEP1-G026048	HVAEP1-G026049	HVAEP1-G026050	HVAEP1-G026059	HVAEP1-G026060	HVAEP1-G026061	HVAEP1-G026062	HVAEP1-G026063	HVAEP1-G026065	HVAEP1-G026066	HVAEP1-G026067	HVAEP1-G026068	HVAEP1-G026082	HVAEP1-G026084	HVAEP1-G026085	HVAEP1-G026087	HVAEP1-G026089	HVAEP1-G026090	HVAEP1-G026091	HVAEP1-G026093	HVAEP1-G026094	HVAEP1-G026103	HVAEP1-G026107	HVAEP1-G026108	HVAEP1-G026110	HVAEP1-G026111	HVAEP1-G026112	HVAEP1-G026114	HVAEP1-G026115	HVAEP1-G026119	HVAEP1-G026120	HVAEP1-G026122	HVAEP1-G026131	HVAEP1-G026133	HVAEP1-G026140	HVAEP1-G026143	HVAEP1-G026144	HVAEP1-G026145	HVAEP1-G026147	HVAEP1-G026150	HVAEP1-G026152	HVAEP1-G026156	HVAEP1-G026157	HVAEP1-G026158	HVAEP1-G026160	HVAEP1-G026161	HVAEP1-G026162	HVAEP1-G026164	HVAEP1-G026165	HVAEP1-G026166	HVAEP1-G026171	HVAEP1-G026172	HVAEP1-G026174	HVAEP1-G026175	HVAEP1-G026177	HVAEP1-G026178	HVAEP1-G026180	HVAEP1-G026182	HVAEP1-G026183	HVAEP1-G026189	HVAEP1-G026191	HVAEP1-G026192	HVAEP1-G026196	HVAEP1-G026197	HVAEP1-G026198	HVAEP1-G026199	HVAEP1-G026200	HVAEP1-G026202	HVAEP1-G026204	HVAEP1-G026205	HVAEP1-G026206	HVAEP1-G026207	HVAEP1-G026209	HVAEP1-G026211	HVAEP1-G026212	HVAEP1-G026215	HVAEP1-G026216	HVAEP1-G026217	HVAEP1-G026218	HVAEP1-G026219	HVAEP1-G026220	HVAEP1-G026222	HVAEP1-G026223	HVAEP1-G026224	HVAEP1-G026225	HVAEP1-G026226	HVAEP1-G026227	HVAEP1-G026228	HVAEP1-G026230	HVAEP1-G026231	HVAEP1-G026232	HVAEP1-G026233	HVAEP1-G026234	HVAEP1-G026236	HVAEP1-G026237	HVAEP1-G026238	HVAEP1-G026239	HVAEP1-G026241	HVAEP1-G026242	HVAEP1-G026243	HVAEP1-G026244	HVAEP1-G026246	HVAEP1-G026247	HVAEP1-G026248	HVAEP1-G026256	HVAEP1-G026257	HVAEP1-G026258	HVAEP1-G026259	HVAEP1-G026262	HVAEP1-G026265	HVAEP1-G026266	HVAEP1-G026267	HVAEP1-G026268	HVAEP1-G026269	HVAEP1-G026270	HVAEP1-G026273	HVAEP1-G026274	HVAEP1-G026275	HVAEP1-G026276	HVAEP1-G026278	HVAEP1-G026279	HVAEP1-G026281	HVAEP1-G026282	HVAEP1-G026284	HVAEP1-G026286	HVAEP1-G026290	HVAEP1-G026291	HVAEP1-G026293	HVAEP1-G026294	HVAEP1-G026295	HVAEP1-G026296	HVAEP1-G026297	HVAEP1-G026298	HVAEP1-G026300	HVAEP1-G026301	HVAEP1-G026303	HVAEP1-G026305	HVAEP1-G026306	HVAEP1-G026307	HVAEP1-G026308	HVAEP1-G026309	HVAEP1-G026310	HVAEP1-G026311	HVAEP1-G026312	HVAEP1-G026317	HVAEP1-G026318	HVAEP1-G026319	HVAEP1-G026320	HVAEP1-G026322	HVAEP1-G026323	HVAEP1-G026328	HVAEP1-G026329	HVAEP1-G026331	HVAEP1-G026333	HVAEP1-G026334	HVAEP1-G026336	HVAEP1-G026338	HVAEP1-G026339	HVAEP1-G026343	HVAEP1-G026344	HVAEP1-G026345	HVAEP1-G026347	HVAEP1-G026348	HVAEP1-G026349	HVAEP1-G026350	HVAEP1-G026351	HVAEP1-G026352	HVAEP1-G026353	HVAEP1-G026354	HVAEP1-G026355	HVAEP1-G026356	HVAEP1-G026358	HVAEP1-G026359	HVAEP1-G026360	HVAEP1-G026361	HVAEP1-G026362	HVAEP1-G026365	HVAEP1-G026368	HVAEP1-G026369	HVAEP1-G026370	HVAEP1-G026371	HVAEP1-G026372	HVAEP1-G026373	HVAEP1-G026375	HVAEP1-G026376	HVAEP1-G026377	HVAEP1-G026378	HVAEP1-G026379	HVAEP1-G026380	HVAEP1-G026381	HVAEP1-G026382	HVAEP1-G026383	HVAEP1-G026384	HVAEP1-G026385	HVAEP1-G026386	HVAEP1-G026387	HVAEP1-G026388	HVAEP1-G026389	HVAEP1-G026390	HVAEP1-G026391	HVAEP1-G026392	HVAEP1-G026393	HVAEP1-G026394	HVAEP1-G026395	HVAEP1-G026397	HVAEP1-G026398	HVAEP1-G026399	HVAEP1-G026400	HVAEP1-G026401	HVAEP1-G026402	HVAEP1-G026403	HVAEP1-G026404	HVAEP1-G026405	HVAEP1-G026406	HVAEP1-G026407	HVAEP1-G026408	HVAEP1-G026409	HVAEP1-G026410	HVAEP1-G026411	HVAEP1-G026412	HVAEP1-G026413	HVAEP1-G026415	HVAEP1-G026417	HVAEP1-G026418	HVAEP1-G026419	HVAEP1-G026422	HVAEP1-G026423	HVAEP1-G026425	HVAEP1-G026426	HVAEP1-G026427	HVAEP1-G026428	HVAEP1-G026429	HVAEP1-G026430	HVAEP1-G026431	HVAEP1-G026432	HVAEP1-G026433	HVAEP1-G026434	HVAEP1-G026435	HVAEP1-G026437	HVAEP1-G026438	HVAEP1-G026439	HVAEP1-G026440	HVAEP1-G026441	HVAEP1-G026442	HVAEP1-G026443	HVAEP1-G026444	HVAEP1-G026445	HVAEP1-G026446	HVAEP1-G026448	HVAEP1-G026450	HVAEP1-G026451	HVAEP1-G026452	HVAEP1-G026453	HVAEP1-G026456	HVAEP1-G026457	HVAEP1-G026459	HVAEP1-G026460	HVAEP1-G026461	HVAEP1-G026462	HVAEP1-G026463	HVAEP1-G026464	HVAEP1-G026465	HVAEP1-G026466	HVAEP1-G026467	HVAEP1-G026468	HVAEP1-G026469	HVAEP1-G026471	HVAEP1-G026472	HVAEP1-G026473	HVAEP1-G026474	HVAEP1-G026477	HVAEP1-G026478	HVAEP1-G026479	HVAEP1-G026480	HVAEP1-G026481	HVAEP1-G026483	HVAEP1-G026484	HVAEP1-G026485	HVAEP1-G026486	HVAEP1-G026489	HVAEP1-G026491	HVAEP1-G026492	HVAEP1-G026493	HVAEP1-G026494	HVAEP1-G026496	HVAEP1-G026497	HVAEP1-G026498	HVAEP1-G026499	HVAEP1-G026501	HVAEP1-G026502	HVAEP1-G026503	HVAEP1-G026504	HVAEP1-G026505	HVAEP1-G026506	HVAEP1-G026507	HVAEP1-G026508	HVAEP1-G026509	HVAEP1-G026513	HVAEP1-G026514	HVAEP1-G026515	HVAEP1-G026520	HVAEP1-G026521	HVAEP1-G026524	HVAEP1-G026525	HVAEP1-G026526	HVAEP1-G026527	HVAEP1-G026528	HVAEP1-G026529	HVAEP1-G026531	HVAEP1-G026532	HVAEP1-G026533	HVAEP1-G026536	HVAEP1-G026537	HVAEP1-G026538	HVAEP1-G026539	HVAEP1-G026541	HVAEP1-G026543	HVAEP1-G026546	HVAEP1-G026547	HVAEP1-G026548	HVAEP1-G026554	HVAEP1-G026564	HVAEP1-G026565	HVAEP1-G026568	HVAEP1-G026571	HVAEP1-G026572	HVAEP1-G026573	HVAEP1-G026574	HVAEP1-G026575	HVAEP1-G026576	HVAEP1-G026577	HVAEP1-G026578	HVAEP1-G026580	HVAEP1-G026581	HVAEP1-G026585	HVAEP1-G026586	HVAEP1-G026587	HVAEP1-G026588	HVAEP1-G026589	HVAEP1-G026591	HVAEP1-G026592	HVAEP1-G026593	HVAEP1-G026603	HVAEP1-G026608	HVAEP1-G026609	HVAEP1-G026612	HVAEP1-G026613	HVAEP1-G026618	HVAEP1-G026619	HVAEP1-G026620	HVAEP1-G026621	HVAEP1-G026622	HVAEP1-G026623	HVAEP1-G026624	HVAEP1-G026625	HVAEP1-G026626	HVAEP1-G026627	HVAEP1-G026628	HVAEP1-G026629	HVAEP1-G026630	HVAEP1-G026631	HVAEP1-G026632	HVAEP1-G026633	HVAEP1-G026634	HVAEP1-G026635	HVAEP1-G026636	HVAEP1-G026638	HVAEP1-G026639	HVAEP1-G026640	HVAEP1-G026641	HVAEP1-G026642	HVAEP1-G026644	HVAEP1-G026645	HVAEP1-G026649	HVAEP1-G026654	HVAEP1-G026655	HVAEP1-G026661	HVAEP1-G026663	HVAEP1-G026666	HVAEP1-G026669	HVAEP1-G026671	HVAEP1-G026672	HVAEP1-G026675	HVAEP1-G026677	HVAEP1-G026680	HVAEP1-G026683	HVAEP1-G026686	HVAEP1-G026688	HVAEP1-G026689	HVAEP1-G026692	HVAEP1-G026693	HVAEP1-G026694	HVAEP1-G026697	HVAEP1-G026698	HVAEP1-G026700	HVAEP1-G026701	HVAEP1-G026703	HVAEP1-G026704	HVAEP1-G026709	HVAEP1-G026712	HVAEP1-G026713	HVAEP1-G026715	HVAEP1-G026717	HVAEP1-G026719	HVAEP1-G026727	HVAEP1-G026728	HVAEP1-G026732	HVAEP1-G026733	HVAEP1-G026734	HVAEP1-G026736	HVAEP1-G026737	HVAEP1-G026738	HVAEP1-G026739	HVAEP1-G026741	HVAEP1-G026743	HVAEP1-G026744	HVAEP1-G026747	HVAEP1-G026748	HVAEP1-G026752	HVAEP1-G026753	HVAEP1-G026754	HVAEP1-G026755	HVAEP1-G026756	HVAEP1-G026757	HVAEP1-G026758	HVAEP1-G026760	HVAEP1-G026761	HVAEP1-G026762	HVAEP1-G026763	HVAEP1-G026764	HVAEP1-G026768	HVAEP1-G026771	HVAEP1-G026772	HVAEP1-G026774	HVAEP1-G026775	HVAEP1-G026776	HVAEP1-G026777	HVAEP1-G026778	HVAEP1-G026783	HVAEP1-G026784	HVAEP1-G026788	HVAEP1-G026791	HVAEP1-G026793	HVAEP1-G026796	HVAEP1-G026797	HVAEP1-G026798	HVAEP1-G026801	HVAEP1-G026810	HVAEP1-G026812	HVAEP1-G026813	HVAEP1-G026814	HVAEP1-G026821	HVAEP1-G026823	HVAEP1-G026824	HVAEP1-G026825	HVAEP1-G026826	HVAEP1-G026827	HVAEP1-G026828	HVAEP1-G026829	HVAEP1-G026830	HVAEP1-G026831	HVAEP1-G026832	HVAEP1-G026833	HVAEP1-G026837	HVAEP1-G026840	HVAEP1-G026841	HVAEP1-G026842	HVAEP1-G026843	HVAEP1-G026844	HVAEP1-G026845	HVAEP1-G026846	HVAEP1-G026847	HVAEP1-G026849	HVAEP1-G026851	HVAEP1-G026853	HVAEP1-G026854	HVAEP1-G026855	HVAEP1-G026857	HVAEP1-G026858	HVAEP1-G026859	HVAEP1-G026860	HVAEP1-G026861	HVAEP1-G026862	HVAEP1-G026863	HVAEP1-G026864	HVAEP1-G026865	HVAEP1-G026866	HVAEP1-G026867	HVAEP1-G026869	HVAEP1-G026870	HVAEP1-G026871	HVAEP1-G026874	HVAEP1-G026882	HVAEP1-G026883	HVAEP1-G026886	HVAEP1-G026901	HVAEP1-G026902	HVAEP1-G026903	HVAEP1-G026904	HVAEP1-G026905	HVAEP1-G026906	HVAEP1-G026907	HVAEP1-G026908	HVAEP1-G026909	HVAEP1-G026911	HVAEP1-G026912	HVAEP1-G026913	HVAEP1-G026914	HVAEP1-G026915	HVAEP1-G026916	HVAEP1-G026918	HVAEP1-G026919	HVAEP1-G026921	HVAEP1-G026941	HVAEP1-G026943	HVAEP1-G026945	HVAEP1-G026946	HVAEP1-G026947	HVAEP1-G026949	HVAEP1-G026950	HVAEP1-G026951	HVAEP1-G026952	HVAEP1-G026954	HVAEP1-G026955	HVAEP1-G026957	HVAEP1-G026958	HVAEP1-G026959	HVAEP1-G026960	HVAEP1-G026961	HVAEP1-G026963	HVAEP1-G026965	HVAEP1-G026967	HVAEP1-G026971	HVAEP1-G026973	HVAEP1-G026974	HVAEP1-G026976	HVAEP1-G026977	HVAEP1-G026978	HVAEP1-G026979	HVAEP1-G026980	HVAEP1-G026981	HVAEP1-G026982	HVAEP1-G026983	HVAEP1-G026984	HVAEP1-G026985	HVAEP1-G026986	HVAEP1-G026987	HVAEP1-G026989	HVAEP1-G026990	HVAEP1-G026993	HVAEP1-G026995	HVAEP1-G026996	HVAEP1-G026997	HVAEP1-G026998	HVAEP1-G027000	HVAEP1-G027002	HVAEP1-G027003	HVAEP1-G027006	HVAEP1-G027007	HVAEP1-G027009	HVAEP1-G027010	HVAEP1-G027012	HVAEP1-G027013	HVAEP1-G027014	HVAEP1-G027015	HVAEP1-G027017	HVAEP1-G027018	HVAEP1-G027024	HVAEP1-G027025	HVAEP1-G027026	HVAEP1-G027027	HVAEP1-G027033	HVAEP1-G027042	HVAEP1-G027043	HVAEP1-G027045	HVAEP1-G027046	HVAEP1-G027047	HVAEP1-G027049	HVAEP1-G027051	HVAEP1-G027052	HVAEP1-G027057	HVAEP1-G027059	HVAEP1-G027062	HVAEP1-G027063	HVAEP1-G027064	HVAEP1-G027068	HVAEP1-G027069	HVAEP1-G027070	HVAEP1-G027071	HVAEP1-G027073	HVAEP1-G027074	HVAEP1-G027077	HVAEP1-G027078	HVAEP1-G027084	HVAEP1-G027085	HVAEP1-G027086	HVAEP1-G027095	HVAEP1-G027097	HVAEP1-G027098	HVAEP1-G027099	HVAEP1-G027100	HVAEP1-G027101	HVAEP1-G027102	HVAEP1-G027103	HVAEP1-G027104	HVAEP1-G027105	HVAEP1-G027110	HVAEP1-G027111	HVAEP1-G027120	HVAEP1-G027125	HVAEP1-G027132	HVAEP1-G027137	HVAEP1-G027142	HVAEP1-G027143	HVAEP1-G027146	HVAEP1-G027147	HVAEP1-G027150	HVAEP1-G027157	HVAEP1-G027162	HVAEP1-G027163	HVAEP1-G027165	HVAEP1-G027168	HVAEP1-G027169	HVAEP1-G027172	HVAEP1-G027173	HVAEP1-G027175	HVAEP1-G027176	HVAEP1-G027177	HVAEP1-G027178	HVAEP1-G027179	HVAEP1-G027181	HVAEP1-G027182	HVAEP1-G027183	HVAEP1-G027185	HVAEP1-G027186	HVAEP1-G027187	HVAEP1-G027188	HVAEP1-G027189	HVAEP1-G027192	HVAEP1-G027193	HVAEP1-G027194	HVAEP1-G027195	HVAEP1-G027196	HVAEP1-G027197	HVAEP1-G027198	HVAEP1-G027202	HVAEP1-G027203	HVAEP1-G027204	HVAEP1-G027205	HVAEP1-G027207	HVAEP1-G027208	HVAEP1-G027209	HVAEP1-G027210	HVAEP1-G027212	HVAEP1-G027213	HVAEP1-G027214	HVAEP1-G027215	HVAEP1-G027216	HVAEP1-G027217	HVAEP1-G027218	HVAEP1-G027220	HVAEP1-G027221	HVAEP1-G027222	HVAEP1-G027223	HVAEP1-G027224	HVAEP1-G027225	HVAEP1-G027227	HVAEP1-G027228	HVAEP1-G027229	HVAEP1-G027231	HVAEP1-G027232	HVAEP1-G027241	HVAEP1-G027242	HVAEP1-G027243	HVAEP1-G027244	HVAEP1-G027245	HVAEP1-G027246	HVAEP1-G027250	HVAEP1-G027251	HVAEP1-G027252	HVAEP1-G027256	HVAEP1-G027257	HVAEP1-G027258	HVAEP1-G027263	HVAEP1-G027265	HVAEP1-G027266	HVAEP1-G027268	HVAEP1-G027270	HVAEP1-G027272	HVAEP1-G027273	HVAEP1-G027276	HVAEP1-G027278	HVAEP1-G027279	HVAEP1-G027282	HVAEP1-G027283	HVAEP1-G027284	HVAEP1-G027285	HVAEP1-G027286	HVAEP1-G027289	HVAEP1-G027290	HVAEP1-G027291	HVAEP1-G027293	HVAEP1-G027296	HVAEP1-G027297	HVAEP1-G027298	HVAEP1-G027302	HVAEP1-G027303	HVAEP1-G027306	HVAEP1-G027307	HVAEP1-G027308	HVAEP1-G027309	HVAEP1-G027310	HVAEP1-G027313	HVAEP1-G027314	HVAEP1-G027315	HVAEP1-G027316	HVAEP1-G027317	HVAEP1-G027318	HVAEP1-G027345	HVAEP1-G027346	HVAEP1-G027347	HVAEP1-G027348	HVAEP1-G027349	HVAEP1-G027350	HVAEP1-G027351	HVAEP1-G027352	HVAEP1-G027353	HVAEP1-G027354	HVAEP1-G027355	HVAEP1-G027356	HVAEP1-G027358	HVAEP1-G027359	HVAEP1-G027360	HVAEP1-G027361	HVAEP1-G027364	HVAEP1-G027365	HVAEP1-G027367	HVAEP1-G027374	HVAEP1-G027375	HVAEP1-G027376	HVAEP1-G027377	HVAEP1-G027378	HVAEP1-G027379	HVAEP1-G027380	HVAEP1-G027381	HVAEP1-G027382	HVAEP1-G027383	HVAEP1-G027385	HVAEP1-G027386	HVAEP1-G027387	HVAEP1-G027388	HVAEP1-G027390	HVAEP1-G027391	HVAEP1-G027392	HVAEP1-G027393	HVAEP1-G027394	HVAEP1-G027396	HVAEP1-G027399	HVAEP1-G027400	HVAEP1-G027401	HVAEP1-G027403	HVAEP1-G027408	HVAEP1-G027409	HVAEP1-G027410	HVAEP1-G027412	HVAEP1-G027413	HVAEP1-G027414	HVAEP1-G027415	HVAEP1-G027416	HVAEP1-G027417	HVAEP1-G027418	HVAEP1-G027419	HVAEP1-G027420	HVAEP1-G027421	HVAEP1-G027422	HVAEP1-G027425	HVAEP1-G027426	HVAEP1-G027427	HVAEP1-G027428	HVAEP1-G027432	HVAEP1-G027433	HVAEP1-G027435	HVAEP1-G027436	HVAEP1-G027438	HVAEP1-G027439	HVAEP1-G027440	HVAEP1-G027441	HVAEP1-G027443	HVAEP1-G027444	HVAEP1-G027445	HVAEP1-G027446	HVAEP1-G027448	HVAEP1-G027449	HVAEP1-G027450	HVAEP1-G027451	HVAEP1-G027454	HVAEP1-G027455	HVAEP1-G027458	HVAEP1-G027459	HVAEP1-G027460	HVAEP1-G027461	HVAEP1-G027464	HVAEP1-G027465	HVAEP1-G027466	HVAEP1-G027471	HVAEP1-G027472	HVAEP1-G027475	HVAEP1-G027477	HVAEP1-G027478	HVAEP1-G027479	HVAEP1-G027480	HVAEP1-G027481	HVAEP1-G027482	HVAEP1-G027484	HVAEP1-G027485	HVAEP1-G027486	HVAEP1-G027487	HVAEP1-G027488	HVAEP1-G027489	HVAEP1-G027490	HVAEP1-G027491	HVAEP1-G027492	HVAEP1-G027493	HVAEP1-G027495	HVAEP1-G027496	HVAEP1-G027497	HVAEP1-G027498	HVAEP1-G027501	HVAEP1-G027504	HVAEP1-G027505	HVAEP1-G027510	HVAEP1-G027511	HVAEP1-G027512	HVAEP1-G027513	HVAEP1-G027514	HVAEP1-G027515	HVAEP1-G027516	HVAEP1-G027518	HVAEP1-G027519	HVAEP1-G027520	HVAEP1-G027521	HVAEP1-G027522	HVAEP1-G027523	HVAEP1-G027524	HVAEP1-G027525	HVAEP1-G027527	HVAEP1-G027528	HVAEP1-G027538	HVAEP1-G027539	HVAEP1-G027541	HVAEP1-G027543	HVAEP1-G027544	HVAEP1-G027545	HVAEP1-G027546	HVAEP1-G027547	HVAEP1-G027550	HVAEP1-G027552	HVAEP1-G027553	HVAEP1-G027554	HVAEP1-G027555	HVAEP1-G027556	HVAEP1-G027558	HVAEP1-G027562	HVAEP1-G027565	HVAEP1-G027567	HVAEP1-G027569	HVAEP1-G027570	HVAEP1-G027571	HVAEP1-G027572	HVAEP1-G027573	HVAEP1-G027574	HVAEP1-G027575	HVAEP1-G027577	HVAEP1-G027578	HVAEP1-G027579	HVAEP1-G027580	HVAEP1-G027581	HVAEP1-G027582	HVAEP1-G027585	HVAEP1-G027586	HVAEP1-G027587	HVAEP1-G027589	HVAEP1-G027591	HVAEP1-G027592	HVAEP1-G027593	HVAEP1-G027598	HVAEP1-G027600	HVAEP1-G027602	HVAEP1-G027603	HVAEP1-G027604	HVAEP1-G027605	HVAEP1-G027606	HVAEP1-G027610	HVAEP1-G027613	HVAEP1-G027614	HVAEP1-G027616	HVAEP1-G027620	HVAEP1-G027621	HVAEP1-G027622	HVAEP1-G027623	HVAEP1-G027624	HVAEP1-G027628	HVAEP1-G027629	HVAEP1-G027630	HVAEP1-G027631	HVAEP1-G027632	HVAEP1-G027633	HVAEP1-G027634	HVAEP1-G027635	HVAEP1-G027636	HVAEP1-G027637	HVAEP1-G027638	HVAEP1-G027639	HVAEP1-G027640	HVAEP1-G027641	HVAEP1-G027644	HVAEP1-G027645	HVAEP1-G027646	HVAEP1-G027647	HVAEP1-G027648	HVAEP1-G027650	HVAEP1-G027651	HVAEP1-G027654	HVAEP1-G027655	HVAEP1-G027657	HVAEP1-G027659	HVAEP1-G027667	HVAEP1-G027668	HVAEP1-G027669	HVAEP1-G027670	HVAEP1-G027671	HVAEP1-G027672	HVAEP1-G027674	HVAEP1-G027675	HVAEP1-G027676	HVAEP1-G027677	HVAEP1-G027678	HVAEP1-G027679	HVAEP1-G027680	HVAEP1-G027681	HVAEP1-G027682	HVAEP1-G027683	HVAEP1-G027686	HVAEP1-G027689	HVAEP1-G027692	HVAEP1-G027694	HVAEP1-G027695	HVAEP1-G027696	HVAEP1-G027697	HVAEP1-G027698	HVAEP1-G027699	HVAEP1-G027700	HVAEP1-G027701	HVAEP1-G027702	HVAEP1-G027705	HVAEP1-G027707	HVAEP1-G027708	HVAEP1-G027709	HVAEP1-G027710	HVAEP1-G027711	HVAEP1-G027712	HVAEP1-G027714	HVAEP1-G027715	HVAEP1-G027716	HVAEP1-G027717	HVAEP1-G027718	HVAEP1-G027719	HVAEP1-G027722	HVAEP1-G027723	HVAEP1-G027725	HVAEP1-G027726	HVAEP1-G027727	HVAEP1-G027728	HVAEP1-G027730	HVAEP1-G027731	HVAEP1-G027733	HVAEP1-G027734	HVAEP1-G027735	HVAEP1-G027736	HVAEP1-G027737	HVAEP1-G027738	HVAEP1-G027739	HVAEP1-G027740	HVAEP1-G027741	HVAEP1-G027742	HVAEP1-G027743	HVAEP1-G027744	HVAEP1-G027745	HVAEP1-G027746	HVAEP1-G027747	HVAEP1-G027748	HVAEP1-G027749	HVAEP1-G027750	HVAEP1-G027751	HVAEP1-G027752	HVAEP1-G027753	HVAEP1-G027754	HVAEP1-G027755	HVAEP1-G027756	HVAEP1-G027757	HVAEP1-G027758	HVAEP1-G027759	HVAEP1-G027761	HVAEP1-G027762	HVAEP1-G027763	HVAEP1-G027764	HVAEP1-G027765	HVAEP1-G027766	HVAEP1-G027767	HVAEP1-G027768	HVAEP1-G027769	HVAEP1-G027771	HVAEP1-G027772	HVAEP1-G027773	HVAEP1-G027774	HVAEP1-G027775	HVAEP1-G027776	HVAEP1-G027778	HVAEP1-G027779	HVAEP1-G027783	HVAEP1-G027785	HVAEP1-G027786	HVAEP1-G027787	HVAEP1-G027788	HVAEP1-G027789	HVAEP1-G027790	HVAEP1-G027791	HVAEP1-G027792	HVAEP1-G027793	HVAEP1-G027794	HVAEP1-G027795	HVAEP1-G027796	HVAEP1-G027798	HVAEP1-G027800	HVAEP1-G027801	HVAEP1-G027802	HVAEP1-G027803	HVAEP1-G027804	HVAEP1-G027805	HVAEP1-G027806	HVAEP1-G027807	HVAEP1-G027808	HVAEP1-G027809	HVAEP1-G027810	HVAEP1-G027811	HVAEP1-G027815	HVAEP1-G027818	HVAEP1-G027819	HVAEP1-G027820	HVAEP1-G027822	HVAEP1-G027823	HVAEP1-G027824	HVAEP1-G027825	HVAEP1-G027827	HVAEP1-G027828	HVAEP1-G027829	HVAEP1-G027831	HVAEP1-G027832	HVAEP1-G027833	HVAEP1-G027834	HVAEP1-G027835	HVAEP1-G027836	HVAEP1-G027839	HVAEP1-G027841	HVAEP1-G027842	HVAEP1-G027843	HVAEP1-G027844	HVAEP1-G027845	HVAEP1-G027848	HVAEP1-G027849	HVAEP1-G027853	HVAEP1-G027854	HVAEP1-G027860	HVAEP1-G027861	HVAEP1-G027862	HVAEP1-G027864	HVAEP1-G027865	HVAEP1-G027866	HVAEP1-G027867	HVAEP1-G027868	HVAEP1-G027870	HVAEP1-G027872	HVAEP1-G027873	HVAEP1-G027874	HVAEP1-G027875	HVAEP1-G027876	HVAEP1-G027878	HVAEP1-G027880	HVAEP1-G027882	HVAEP1-G027883	HVAEP1-G027884	HVAEP1-G027885	HVAEP1-G027886	HVAEP1-G027888	HVAEP1-G027892	HVAEP1-G027893	HVAEP1-G027894	HVAEP1-G027896	HVAEP1-G027897	HVAEP1-G027898	HVAEP1-G027899	HVAEP1-G027900	HVAEP1-G027901	HVAEP1-G027902	HVAEP1-G027903	HVAEP1-G027904	HVAEP1-G027905	HVAEP1-G027906	HVAEP1-G027909	HVAEP1-G027910	HVAEP1-G027911	HVAEP1-G027912	HVAEP1-G027913	HVAEP1-G027914	HVAEP1-G027915	HVAEP1-G027916	HVAEP1-G027917	HVAEP1-G027918	HVAEP1-G027919	HVAEP1-G027921	HVAEP1-G027923	HVAEP1-G027930	HVAEP1-G027935	HVAEP1-G027936	HVAEP1-G027938	HVAEP1-G027946	HVAEP1-G027948	HVAEP1-G027949	HVAEP1-G027950	HVAEP1-G027951	HVAEP1-G027953	HVAEP1-G027954	HVAEP1-G027955	HVAEP1-G027956	HVAEP1-G027957	HVAEP1-G027958	HVAEP1-G027959	HVAEP1-G027960	HVAEP1-G027961	HVAEP1-G027962	HVAEP1-G027968	HVAEP1-G027970	HVAEP1-G027971	HVAEP1-G027972	HVAEP1-G027973	HVAEP1-G027979	HVAEP1-G027980	HVAEP1-G027981	HVAEP1-G027983	HVAEP1-G027984	HVAEP1-G027985	HVAEP1-G027986	HVAEP1-G027987	HVAEP1-G027988	HVAEP1-G027989	HVAEP1-G027990	HVAEP1-G027994	HVAEP1-G027995	HVAEP1-G027996	HVAEP1-G027997	HVAEP1-G027998	HVAEP1-G028000	HVAEP1-G028001	HVAEP1-G028002	HVAEP1-G028004	HVAEP1-G028005	HVAEP1-G028009	HVAEP1-G028010	HVAEP1-G028013	HVAEP1-G028014	HVAEP1-G028015	HVAEP1-G028016	HVAEP1-G028017	HVAEP1-G028022	HVAEP1-G028028	HVAEP1-G028029	HVAEP1-G028030	HVAEP1-G028032	HVAEP1-G028034	HVAEP1-G028035	HVAEP1-G028036	HVAEP1-G028037	HVAEP1-G028045	HVAEP1-G028046	HVAEP1-G028048	HVAEP1-G028049	HVAEP1-G028051	HVAEP1-G028056	HVAEP1-G028057	HVAEP1-G028060	HVAEP1-G028068	HVAEP1-G028073	HVAEP1-G028078	HVAEP1-G028085	HVAEP1-G028087	HVAEP1-G028090	HVAEP1-G028091	HVAEP1-G028092	HVAEP1-G028094	HVAEP1-G028095	HVAEP1-G028098	HVAEP1-G028099	HVAEP1-G028100	HVAEP1-G028101	HVAEP1-G028107	HVAEP1-G028112	HVAEP1-G028114	HVAEP1-G028119	HVAEP1-G028124	HVAEP1-G028125	HVAEP1-G028126	HVAEP1-G028127	HVAEP1-G028130	HVAEP1-G028131	HVAEP1-G028132	HVAEP1-G028133	HVAEP1-G028134	HVAEP1-G028138	HVAEP1-G028140	HVAEP1-G028141	HVAEP1-G028142	HVAEP1-G028143	HVAEP1-G028144	HVAEP1-G028145	HVAEP1-G028146	HVAEP1-G028147	HVAEP1-G028148	HVAEP1-G028149	HVAEP1-G028150	HVAEP1-G028151	HVAEP1-G028154	HVAEP1-G028156	HVAEP1-G028157	HVAEP1-G028159	HVAEP1-G028160	HVAEP1-G028162	HVAEP1-G028164	HVAEP1-G028170	HVAEP1-G028171	HVAEP1-G028172	HVAEP1-G028178	HVAEP1-G028184	HVAEP1-G028185	HVAEP1-G028187	HVAEP1-G028188	HVAEP1-G028189	HVAEP1-G028190	HVAEP1-G028191	HVAEP1-G028192	HVAEP1-G028193	HVAEP1-G028194	HVAEP1-G028195	HVAEP1-G028197	HVAEP1-G028199	HVAEP1-G028200	HVAEP1-G028201	HVAEP1-G028202	HVAEP1-G028203	HVAEP1-G028204	HVAEP1-G028205	HVAEP1-G028207	HVAEP1-G028210	HVAEP1-G028212	HVAEP1-G028213	HVAEP1-G028217	HVAEP1-G028218	HVAEP1-G028219	HVAEP1-G028220	HVAEP1-G028221	HVAEP1-G028227	HVAEP1-G028231	HVAEP1-G028244	HVAEP1-G028247	HVAEP1-G028248	HVAEP1-G028249	HVAEP1-G028250	HVAEP1-G028251	HVAEP1-G028252	HVAEP1-G028253	HVAEP1-G028254	HVAEP1-G028255	HVAEP1-G028256	HVAEP1-G028257	HVAEP1-G028258	HVAEP1-G028259	HVAEP1-G028261	HVAEP1-G028262	HVAEP1-G028271	HVAEP1-G028272	HVAEP1-G028273	HVAEP1-G028274	HVAEP1-G028275	HVAEP1-G028277	HVAEP1-G028278	HVAEP1-G028286	HVAEP1-G028287	HVAEP1-G028288	HVAEP1-G028289	HVAEP1-G028290	HVAEP1-G028291	HVAEP1-G028293	HVAEP1-G028294	HVAEP1-G028298	HVAEP1-G028299	HVAEP1-G028302	HVAEP1-G028303	HVAEP1-G028307	HVAEP1-G028308	HVAEP1-G028309	HVAEP1-G028310	HVAEP1-G028311	HVAEP1-G028312	HVAEP1-G028313	HVAEP1-G028314	HVAEP1-G028315	HVAEP1-G028317	HVAEP1-G028318	HVAEP1-G028319	HVAEP1-G028320	HVAEP1-G028321	HVAEP1-G028322	HVAEP1-G028323	HVAEP1-G028324	HVAEP1-G028331	HVAEP1-G028332	HVAEP1-G028333	HVAEP1-G028334	HVAEP1-G028335	HVAEP1-G028337	HVAEP1-G028338	HVAEP1-G028339	HVAEP1-G028340	HVAEP1-G028341	HVAEP1-G028344	HVAEP1-G028345	HVAEP1-G028346	HVAEP1-G028348	HVAEP1-G028351	HVAEP1-G028355	HVAEP1-G028356	HVAEP1-G028357	HVAEP1-G028360	HVAEP1-G028361	HVAEP1-G028362	HVAEP1-G028363	HVAEP1-G028364	HVAEP1-G028365	HVAEP1-G028366	HVAEP1-G028367	HVAEP1-G028368	HVAEP1-G028371	HVAEP1-G028372	HVAEP1-G028373	HVAEP1-G028374	HVAEP1-G028375	HVAEP1-G028376	HVAEP1-G028379	HVAEP1-G028381	HVAEP1-G028383	HVAEP1-G028384	HVAEP1-G028385	HVAEP1-G028386	HVAEP1-G028388	HVAEP1-G028391	HVAEP1-G028392	HVAEP1-G028393	HVAEP1-G028394	HVAEP1-G028397	HVAEP1-G028398	HVAEP1-G028399	HVAEP1-G028400	HVAEP1-G028401	HVAEP1-G028404	HVAEP1-G028406	HVAEP1-G028408	HVAEP1-G028409	HVAEP1-G028410	HVAEP1-G028413	HVAEP1-G028415	HVAEP1-G028416	HVAEP1-G028417	HVAEP1-G028418	HVAEP1-G028420	HVAEP1-G028422	HVAEP1-G028423	HVAEP1-G028428	HVAEP1-G028429	HVAEP1-G028430	HVAEP1-G028431	HVAEP1-G028432	HVAEP1-G028433	HVAEP1-G028434	HVAEP1-G028435	HVAEP1-G028436	HVAEP1-G028437	HVAEP1-G028438	HVAEP1-G028440	HVAEP1-G028441	HVAEP1-G028442	HVAEP1-G028443	HVAEP1-G028444	HVAEP1-G028445	HVAEP1-G028446	HVAEP1-G028447	HVAEP1-G028450	HVAEP1-G028451	HVAEP1-G028452	HVAEP1-G028453	HVAEP1-G028454	HVAEP1-G028455	HVAEP1-G028456	HVAEP1-G028457	HVAEP1-G028458	HVAEP1-G028459	HVAEP1-G028460	HVAEP1-G028462	HVAEP1-G028463	HVAEP1-G028466	HVAEP1-G028467	HVAEP1-G028468	HVAEP1-G028469	HVAEP1-G028470	HVAEP1-G028471	HVAEP1-G028472	HVAEP1-G028473	HVAEP1-G028474	HVAEP1-G028475	HVAEP1-G028476	HVAEP1-G028477	HVAEP1-G028478	HVAEP1-G028479	HVAEP1-G028480	HVAEP1-G028482	HVAEP1-G028483	HVAEP1-G028484	HVAEP1-G028487	HVAEP1-G028488	HVAEP1-G028489	HVAEP1-G028493	HVAEP1-G028494	HVAEP1-G028495	HVAEP1-G028497	HVAEP1-G028498	HVAEP1-G028500	HVAEP1-G028501	HVAEP1-G028502	HVAEP1-G028503	HVAEP1-G028506	HVAEP1-G028509	HVAEP1-G028510	HVAEP1-G028513	HVAEP1-G028514	HVAEP1-G028515	HVAEP1-G028516	HVAEP1-G028517	HVAEP1-G028518	HVAEP1-G028519	HVAEP1-G028521	HVAEP1-G028522	HVAEP1-G028524	HVAEP1-G028528	HVAEP1-G028529	HVAEP1-G028531	HVAEP1-G028533	HVAEP1-G028534	HVAEP1-G028536	HVAEP1-G028537	HVAEP1-G028538	HVAEP1-G028539	HVAEP1-G028540	HVAEP1-G028541	HVAEP1-G028542	HVAEP1-G028543	HVAEP1-G028544	HVAEP1-G028545	HVAEP1-G028547	HVAEP1-G028548	HVAEP1-G028550	HVAEP1-G028552	HVAEP1-G028556	HVAEP1-G028557	HVAEP1-G028558	HVAEP1-G028559	HVAEP1-G028560	HVAEP1-G028561	HVAEP1-G028562	HVAEP1-G028563	HVAEP1-G028565	HVAEP1-G028567	HVAEP1-G028568	HVAEP1-G028569	HVAEP1-G028570	HVAEP1-G028571	HVAEP1-G028572	HVAEP1-G028573	HVAEP1-G028574	HVAEP1-G028575	HVAEP1-G028577	HVAEP1-G028578	HVAEP1-G028580	HVAEP1-G028581	HVAEP1-G028582	HVAEP1-G028583	HVAEP1-G028584	HVAEP1-G028585	HVAEP1-G028588	HVAEP1-G028592	HVAEP1-G028593	HVAEP1-G028594	HVAEP1-G028595	HVAEP1-G028597	HVAEP1-G028599	HVAEP1-G028601	HVAEP1-G028603	HVAEP1-G028604	HVAEP1-G028605	HVAEP1-G028606	HVAEP1-G028607	HVAEP1-G028609	HVAEP1-G028610	HVAEP1-G028611	HVAEP1-G028612	HVAEP1-G028613	HVAEP1-G028614	HVAEP1-G028615	HVAEP1-G028618	HVAEP1-G028619	HVAEP1-G028620	HVAEP1-G028621	HVAEP1-G028624	HVAEP1-G028625	HVAEP1-G028626	HVAEP1-G028627	HVAEP1-G028629	HVAEP1-G028630	HVAEP1-G028631	HVAEP1-G028632	HVAEP1-G028633	HVAEP1-G028635	HVAEP1-G028637	HVAEP1-G028638	HVAEP1-G028642	HVAEP1-G028643	HVAEP1-G028644	HVAEP1-G028646	HVAEP1-G028647	HVAEP1-G028648	HVAEP1-G028649	HVAEP1-G028653	HVAEP1-G028654	HVAEP1-G028661	HVAEP1-G028664	HVAEP1-G028666	HVAEP1-G028670	HVAEP1-G028673	HVAEP1-G028674	HVAEP1-G028675	HVAEP1-G028676	HVAEP1-G028679	HVAEP1-G028686	HVAEP1-G028690	HVAEP1-G028691	HVAEP1-G028693	HVAEP1-G028701	HVAEP1-G028702	HVAEP1-G028711	HVAEP1-G028714	HVAEP1-G028717	HVAEP1-G028718	HVAEP1-G028719	HVAEP1-G028721	HVAEP1-G028722	HVAEP1-G028733	HVAEP1-G028734	HVAEP1-G028736	HVAEP1-G028737	HVAEP1-G028741	HVAEP1-G028742	HVAEP1-G028743	HVAEP1-G028744	HVAEP1-G028745	HVAEP1-G028751	HVAEP1-G028757	HVAEP1-G028761	HVAEP1-G028762	HVAEP1-G028763	HVAEP1-G028764	HVAEP1-G028765	HVAEP1-G028767	HVAEP1-G028768	HVAEP1-G028769	HVAEP1-G028770	HVAEP1-G028771	HVAEP1-G028773	HVAEP1-G028775	HVAEP1-G028776	HVAEP1-G028778	HVAEP1-G028779	HVAEP1-G028785	HVAEP1-G028787	HVAEP1-G028794	HVAEP1-G028797	HVAEP1-G028798	HVAEP1-G028799	HVAEP1-G028802	HVAEP1-G028804	HVAEP1-G028805	HVAEP1-G028806	HVAEP1-G028807	HVAEP1-G028808	HVAEP1-G028809	HVAEP1-G028812	HVAEP1-G028814	HVAEP1-G028815	HVAEP1-G028818	HVAEP1-G028819	HVAEP1-G028822	HVAEP1-G028823	HVAEP1-G028824	HVAEP1-G028825	HVAEP1-G028826	HVAEP1-G028829	HVAEP1-G028830	HVAEP1-G028831	HVAEP1-G028838	HVAEP1-G028839	HVAEP1-G028840	HVAEP1-G028843	HVAEP1-G028844	HVAEP1-G028847	HVAEP1-G028848	HVAEP1-G028852	HVAEP1-G028853	HVAEP1-G028854	HVAEP1-G028855	HVAEP1-G028856	HVAEP1-G028857	HVAEP1-G028858	HVAEP1-G028859	HVAEP1-G028860	HVAEP1-G028862	HVAEP1-G028869	HVAEP1-G028870	HVAEP1-G028872	HVAEP1-G028875	HVAEP1-G028876	HVAEP1-G028877	HVAEP1-G028878	HVAEP1-G028879	HVAEP1-G028880	HVAEP1-G028882	HVAEP1-G028883	HVAEP1-G028885	HVAEP1-G028887	HVAEP1-G028889	HVAEP1-G028891	HVAEP1-G028895	HVAEP1-G028896	HVAEP1-G028897	HVAEP1-G028899	HVAEP1-G028902	HVAEP1-G028907	HVAEP1-G028910	HVAEP1-G028913	MT-COX1	MT-COX2	MT-COX3	MT-CYTB	MT-ND1	MT-ND4	MT-ND5	gfp	HVAEP1-G000049	HVAEP1-G000084	HVAEP1-G000128	HVAEP1-G000167	HVAEP1-G000168	HVAEP1-G000210	HVAEP1-G000224	HVAEP1-G000246	HVAEP1-G000281	HVAEP1-G000441	HVAEP1-G000445	HVAEP1-G000567	HVAEP1-G000629	HVAEP1-G000667	HVAEP1-G000711	HVAEP1-G000767	HVAEP1-G000864	HVAEP1-G000900	HVAEP1-G000913	HVAEP1-G000959	HVAEP1-G000971	HVAEP1-G001007	HVAEP1-G001016	HVAEP1-G001089	HVAEP1-G001092	HVAEP1-G001142	HVAEP1-G001185	HVAEP1-G001188	HVAEP1-G001201	HVAEP1-G001256	HVAEP1-G001268	HVAEP1-G001391	HVAEP1-G001440	HVAEP1-G001526	HVAEP1-G001790	HVAEP1-G001817	HVAEP1-G001864	HVAEP1-G001911	HVAEP1-G002073	HVAEP1-G002210	HVAEP1-G002230	HVAEP1-G002256	HVAEP1-G002295	HVAEP1-G002311	HVAEP1-G002411	HVAEP1-G002436	HVAEP1-G002629	HVAEP1-G002681	HVAEP1-G002685	HVAEP1-G002798	HVAEP1-G002918	HVAEP1-G002973	HVAEP1-G003011	HVAEP1-G003129	HVAEP1-G003166	HVAEP1-G003204	HVAEP1-G003236	HVAEP1-G003331	HVAEP1-G003472	HVAEP1-G003484	HVAEP1-G003494	HVAEP1-G003751	HVAEP1-G003792	HVAEP1-G004187	HVAEP1-G004301	HVAEP1-G004359	HVAEP1-G004388	HVAEP1-G004527	HVAEP1-G004549	HVAEP1-G004579	HVAEP1-G004593	HVAEP1-G004660	HVAEP1-G004685	HVAEP1-G004717	HVAEP1-G004819	HVAEP1-G004902	HVAEP1-G004905	HVAEP1-G005050	HVAEP1-G005051	HVAEP1-G005154	HVAEP1-G005187	HVAEP1-G005273	HVAEP1-G005305	HVAEP1-G005379	HVAEP1-G005538	HVAEP1-G005666	HVAEP1-G005676	HVAEP1-G005713	HVAEP1-G005769	HVAEP1-G005807	HVAEP1-G005815	HVAEP1-G005834	HVAEP1-G005851	HVAEP1-G006099	HVAEP1-G006263	HVAEP1-G006297	HVAEP1-G006364	HVAEP1-G006377	HVAEP1-G006543	HVAEP1-G006556	HVAEP1-G006590	HVAEP1-G006598	HVAEP1-G006599	HVAEP1-G006616	HVAEP1-G006667	HVAEP1-G006707	HVAEP1-G006720	HVAEP1-G006790	HVAEP1-G006860	HVAEP1-G006929	HVAEP1-G006953	HVAEP1-G007151	HVAEP1-G007160	HVAEP1-G007174	HVAEP1-G007322	HVAEP1-G007381	HVAEP1-G007438	HVAEP1-G007445	HVAEP1-G007480	HVAEP1-G007498	HVAEP1-G007672	HVAEP1-G007741	HVAEP1-G007826	HVAEP1-G007843	HVAEP1-G008041	HVAEP1-G008175	HVAEP1-G008314	HVAEP1-G008380	HVAEP1-G008420	HVAEP1-G008428	HVAEP1-G008479	HVAEP1-G008484	HVAEP1-G008520	HVAEP1-G008726	HVAEP1-G008747	HVAEP1-G008771	HVAEP1-G008853	HVAEP1-G008854	HVAEP1-G008926	HVAEP1-G008959	HVAEP1-G009052	HVAEP1-G009070	HVAEP1-G009119	HVAEP1-G009125	HVAEP1-G009187	HVAEP1-G009189	HVAEP1-G009337	HVAEP1-G009349	HVAEP1-G009423	HVAEP1-G009468	HVAEP1-G009472	HVAEP1-G009530	HVAEP1-G009588	HVAEP1-G009604	HVAEP1-G009608	HVAEP1-G009627	HVAEP1-G009628	HVAEP1-G009648	HVAEP1-G009664	HVAEP1-G009667	HVAEP1-G009759	HVAEP1-G009794	HVAEP1-G009819	HVAEP1-G009853	HVAEP1-G009855	HVAEP1-G009902	HVAEP1-G009953	HVAEP1-G009957	HVAEP1-G010083	HVAEP1-G010110	HVAEP1-G010173	HVAEP1-G010261	HVAEP1-G010273	HVAEP1-G010350	HVAEP1-G010498	HVAEP1-G010526	HVAEP1-G010564	HVAEP1-G010588	HVAEP1-G010736	HVAEP1-G010758	HVAEP1-G010798	HVAEP1-G010879	HVAEP1-G010893	HVAEP1-G010946	HVAEP1-G011009	HVAEP1-G011102	HVAEP1-G011170	HVAEP1-G011294	HVAEP1-G011300	HVAEP1-G011461	HVAEP1-G011462	HVAEP1-G011497	HVAEP1-G011634	HVAEP1-G011646	HVAEP1-G011650	HVAEP1-G011651	HVAEP1-G011703	HVAEP1-G011717	HVAEP1-G011845	HVAEP1-G011870	HVAEP1-G011961	HVAEP1-G011976	HVAEP1-G012029	HVAEP1-G012077	HVAEP1-G012108	HVAEP1-G012201	HVAEP1-G012255	HVAEP1-G012271	HVAEP1-G012397	HVAEP1-G012416	HVAEP1-G012452	HVAEP1-G012468	HVAEP1-G012484	HVAEP1-G012485	HVAEP1-G012549	HVAEP1-G012604	HVAEP1-G012903	HVAEP1-G012945	HVAEP1-G012967	HVAEP1-G013083	HVAEP1-G013124	HVAEP1-G013167	HVAEP1-G013286	HVAEP1-G013398	HVAEP1-G013534	HVAEP1-G013567	HVAEP1-G013569	HVAEP1-G013693	HVAEP1-G013712	HVAEP1-G013811	HVAEP1-G013812	HVAEP1-G013911	HVAEP1-G013912	HVAEP1-G013937	HVAEP1-G013955	HVAEP1-G014011	HVAEP1-G014030	HVAEP1-G014074	HVAEP1-G014124	HVAEP1-G014156	HVAEP1-G014176	HVAEP1-G014234	HVAEP1-G014236	HVAEP1-G014255	HVAEP1-G014263	HVAEP1-G014298	HVAEP1-G014307	HVAEP1-G014370	HVAEP1-G014372	HVAEP1-G014478	HVAEP1-G014487	HVAEP1-G014606	HVAEP1-G014677	HVAEP1-G014821	HVAEP1-G014877	HVAEP1-G014878	HVAEP1-G014893	HVAEP1-G014934	HVAEP1-G015011	HVAEP1-G015046	HVAEP1-G015102	HVAEP1-G015172	HVAEP1-G015296	HVAEP1-G015298	HVAEP1-G015311	HVAEP1-G015490	HVAEP1-G015581	HVAEP1-G015685	HVAEP1-G015741	HVAEP1-G015805	HVAEP1-G015862	HVAEP1-G015915	HVAEP1-G015919	HVAEP1-G015928	HVAEP1-G015980	HVAEP1-G016101	HVAEP1-G016144	HVAEP1-G016190	HVAEP1-G016191	HVAEP1-G016199	HVAEP1-G016210	HVAEP1-G016218	HVAEP1-G016311	HVAEP1-G016369	HVAEP1-G016454	HVAEP1-G016459	HVAEP1-G016626	HVAEP1-G016661	HVAEP1-G016670	HVAEP1-G016745	HVAEP1-G016857	HVAEP1-G016911	HVAEP1-G016921	HVAEP1-G016963	HVAEP1-G016992	HVAEP1-G017093	HVAEP1-G017330	HVAEP1-G017575	HVAEP1-G017710	HVAEP1-G017744	HVAEP1-G017871	HVAEP1-G018132	HVAEP1-G018147	HVAEP1-G018192	HVAEP1-G018208	HVAEP1-G018391	HVAEP1-G018487	HVAEP1-G018551	HVAEP1-G018552	HVAEP1-G018674	HVAEP1-G018780	HVAEP1-G018832	HVAEP1-G018952	HVAEP1-G018968	HVAEP1-G019082	HVAEP1-G019220	HVAEP1-G019244	HVAEP1-G019299	HVAEP1-G019303	HVAEP1-G019306	HVAEP1-G019324	HVAEP1-G019406	HVAEP1-G019436	HVAEP1-G019604	HVAEP1-G019795	HVAEP1-G019894	HVAEP1-G020014	HVAEP1-G020028	HVAEP1-G020066	HVAEP1-G020069	HVAEP1-G020070	HVAEP1-G020086	HVAEP1-G020088	HVAEP1-G020107	HVAEP1-G020201	HVAEP1-G020230	HVAEP1-G020321	HVAEP1-G020350	HVAEP1-G020401	HVAEP1-G020494	HVAEP1-G020513	HVAEP1-G020531	HVAEP1-G020613	HVAEP1-G020670	HVAEP1-G020718	HVAEP1-G020856	HVAEP1-G021121	HVAEP1-G021229	HVAEP1-G021277	HVAEP1-G021395	HVAEP1-G021408	HVAEP1-G021529	HVAEP1-G021595	HVAEP1-G021649	HVAEP1-G021651	HVAEP1-G021657	HVAEP1-G021771	HVAEP1-G021825	HVAEP1-G021913	HVAEP1-G021976	HVAEP1-G022101	HVAEP1-G022142	HVAEP1-G022190	HVAEP1-G022273	HVAEP1-G022606	HVAEP1-G022678	HVAEP1-G022730	HVAEP1-G022785	HVAEP1-G022907	HVAEP1-G022909	HVAEP1-G023055	HVAEP1-G023062	HVAEP1-G023077	HVAEP1-G023085	HVAEP1-G023198	HVAEP1-G023212	HVAEP1-G023306	HVAEP1-G023329	HVAEP1-G023392	HVAEP1-G023459	HVAEP1-G023540	HVAEP1-G023545	HVAEP1-G023719	HVAEP1-G023804	HVAEP1-G023917	HVAEP1-G023990	HVAEP1-G023991	HVAEP1-G023992	HVAEP1-G023994	HVAEP1-G024120	HVAEP1-G024194	HVAEP1-G024277	HVAEP1-G024395	HVAEP1-G024413	HVAEP1-G024425	HVAEP1-G024484	HVAEP1-G024575	HVAEP1-G024579	HVAEP1-G024655	HVAEP1-G024670	HVAEP1-G024690	HVAEP1-G024702	HVAEP1-G024769	HVAEP1-G024822	HVAEP1-G024847	HVAEP1-G024850	HVAEP1-G024853	HVAEP1-G024870	HVAEP1-G024957	HVAEP1-G024986	HVAEP1-G025063	HVAEP1-G025231	HVAEP1-G025284	HVAEP1-G025330	HVAEP1-G025344	HVAEP1-G025348	HVAEP1-G025367	HVAEP1-G025487	HVAEP1-G025502	HVAEP1-G025603	HVAEP1-G025825	HVAEP1-G025877	HVAEP1-G025935	HVAEP1-G025958	HVAEP1-G025980	HVAEP1-G026016	HVAEP1-G026099	HVAEP1-G026101	HVAEP1-G026340	HVAEP1-G026447	HVAEP1-G026500	HVAEP1-G026552	HVAEP1-G026553	HVAEP1-G026696	HVAEP1-G026710	HVAEP1-G026773	HVAEP1-G026910	HVAEP1-G026999	HVAEP1-G027055	HVAEP1-G027108	HVAEP1-G027109	HVAEP1-G027131	HVAEP1-G027159	HVAEP1-G027184	HVAEP1-G027191	HVAEP1-G027219	HVAEP1-G027262	HVAEP1-G027373	HVAEP1-G027431	HVAEP1-G027507	HVAEP1-G027590	HVAEP1-G027703	HVAEP1-G027704	HVAEP1-G027732	HVAEP1-G027850	HVAEP1-G027869	HVAEP1-G027879	HVAEP1-G027943	HVAEP1-G028023	HVAEP1-G028024	HVAEP1-G028033	HVAEP1-G028041	HVAEP1-G028096	HVAEP1-G028158	HVAEP1-G028163	HVAEP1-G028246	HVAEP1-G028285	HVAEP1-G028292	HVAEP1-G028328	HVAEP1-G028421	HVAEP1-G028821	HVAEP1-G028906	HVAEP1-G000005	HVAEP1-G000108	HVAEP1-G000162	HVAEP1-G000183	HVAEP1-G000238	HVAEP1-G000792	HVAEP1-G000937	HVAEP1-G001011	HVAEP1-G001078	HVAEP1-G001107	HVAEP1-G001149	HVAEP1-G001168	HVAEP1-G001285	HVAEP1-G001320	HVAEP1-G001370	HVAEP1-G001568	HVAEP1-G001805	HVAEP1-G001901	HVAEP1-G001937	HVAEP1-G002027	HVAEP1-G002372	HVAEP1-G002682	HVAEP1-G002812	HVAEP1-G003291	HVAEP1-G003296	HVAEP1-G003305	HVAEP1-G003306	HVAEP1-G003659	HVAEP1-G003688	HVAEP1-G003726	HVAEP1-G003799	HVAEP1-G003875	HVAEP1-G004091	HVAEP1-G004216	HVAEP1-G004217	HVAEP1-G004234	HVAEP1-G004255	HVAEP1-G004272	HVAEP1-G004275	HVAEP1-G004485	HVAEP1-G004488	HVAEP1-G004514	HVAEP1-G004525	HVAEP1-G004657	HVAEP1-G004811	HVAEP1-G004815	HVAEP1-G004895	HVAEP1-G004955	HVAEP1-G005151	HVAEP1-G005198	HVAEP1-G005230	HVAEP1-G005332	HVAEP1-G005397	HVAEP1-G005531	HVAEP1-G005593	HVAEP1-G005750	HVAEP1-G006124	HVAEP1-G006158	HVAEP1-G006227	HVAEP1-G006434	HVAEP1-G006557	HVAEP1-G006602	HVAEP1-G006805	HVAEP1-G006961	HVAEP1-G006988	HVAEP1-G007033	HVAEP1-G007439	HVAEP1-G007524	HVAEP1-G007795	HVAEP1-G007813	HVAEP1-G007879	HVAEP1-G008021	HVAEP1-G008080	HVAEP1-G008096	HVAEP1-G008169	HVAEP1-G008210	HVAEP1-G008348	HVAEP1-G008353	HVAEP1-G008452	HVAEP1-G008527	HVAEP1-G008643	HVAEP1-G008865	HVAEP1-G008873	HVAEP1-G008876	HVAEP1-G008920	HVAEP1-G009262	HVAEP1-G009429	HVAEP1-G009503	HVAEP1-G009605	HVAEP1-G009713	HVAEP1-G009720	HVAEP1-G009724	HVAEP1-G009863	HVAEP1-G009883	HVAEP1-G010002	HVAEP1-G010095	HVAEP1-G010185	HVAEP1-G010201	HVAEP1-G010223	HVAEP1-G010352	HVAEP1-G010481	HVAEP1-G010499	HVAEP1-G010515	HVAEP1-G010861	HVAEP1-G011098	HVAEP1-G011099	HVAEP1-G011103	HVAEP1-G011266	HVAEP1-G011323	HVAEP1-G011380	HVAEP1-G011463	HVAEP1-G011572	HVAEP1-G011606	HVAEP1-G011631	HVAEP1-G011739	HVAEP1-G011806	HVAEP1-G011944	HVAEP1-G012233	HVAEP1-G012318	HVAEP1-G012368	HVAEP1-G012370	HVAEP1-G012505	HVAEP1-G012684	HVAEP1-G012847	HVAEP1-G012927	HVAEP1-G012952	HVAEP1-G013056	HVAEP1-G013441	HVAEP1-G013528	HVAEP1-G013609	HVAEP1-G013626	HVAEP1-G013720	HVAEP1-G013829	HVAEP1-G013976	HVAEP1-G014144	HVAEP1-G014244	HVAEP1-G014291	HVAEP1-G014324	HVAEP1-G014420	HVAEP1-G014544	HVAEP1-G014764	HVAEP1-G014788	HVAEP1-G014936	HVAEP1-G015370	HVAEP1-G015572	HVAEP1-G015779	HVAEP1-G015798	HVAEP1-G015902	HVAEP1-G015929	HVAEP1-G016049	HVAEP1-G016094	HVAEP1-G016140	HVAEP1-G016152	HVAEP1-G016288	HVAEP1-G016530	HVAEP1-G016671	HVAEP1-G016811	HVAEP1-G016886	HVAEP1-G017019	HVAEP1-G017106	HVAEP1-G017295	HVAEP1-G017372	HVAEP1-G017431	HVAEP1-G017449	HVAEP1-G017461	HVAEP1-G017727	HVAEP1-G017770	HVAEP1-G018074	HVAEP1-G018079	HVAEP1-G018571	HVAEP1-G018584	HVAEP1-G018587	HVAEP1-G018740	HVAEP1-G018750	HVAEP1-G018822	HVAEP1-G019046	HVAEP1-G019258	HVAEP1-G019266	HVAEP1-G019302	HVAEP1-G019351	HVAEP1-G019393	HVAEP1-G019774	HVAEP1-G019965	HVAEP1-G020041	HVAEP1-G020257	HVAEP1-G020408	HVAEP1-G020430	HVAEP1-G020600	HVAEP1-G020603	HVAEP1-G020728	HVAEP1-G020874	HVAEP1-G020954	HVAEP1-G021066	HVAEP1-G021189	HVAEP1-G021304	HVAEP1-G021532	HVAEP1-G021646	HVAEP1-G021688	HVAEP1-G021766	HVAEP1-G022004	HVAEP1-G022029	HVAEP1-G022100	HVAEP1-G022394	HVAEP1-G022491	HVAEP1-G022878	HVAEP1-G022956	HVAEP1-G023120	HVAEP1-G023206	HVAEP1-G023248	HVAEP1-G023318	HVAEP1-G023519	HVAEP1-G023657	HVAEP1-G023933	HVAEP1-G024085	HVAEP1-G024321	HVAEP1-G024336	HVAEP1-G024384	HVAEP1-G024410	HVAEP1-G024415	HVAEP1-G024607	HVAEP1-G024611	HVAEP1-G024791	HVAEP1-G024862	HVAEP1-G024868	HVAEP1-G024909	HVAEP1-G024916	HVAEP1-G024968	HVAEP1-G025028	HVAEP1-G025095	HVAEP1-G025229	HVAEP1-G025291	HVAEP1-G025437	HVAEP1-G025441	HVAEP1-G025481	HVAEP1-G025494	HVAEP1-G025503	HVAEP1-G025838	HVAEP1-G025888	HVAEP1-G025890	HVAEP1-G025938	HVAEP1-G025952	HVAEP1-G026086	HVAEP1-G026332	HVAEP1-G026615	HVAEP1-G026643	HVAEP1-G026724	HVAEP1-G026811	HVAEP1-G027200	HVAEP1-G027233	HVAEP1-G027239	HVAEP1-G027366	HVAEP1-G027398	HVAEP1-G027442	HVAEP1-G027470	HVAEP1-G027826	HVAEP1-G027931	HVAEP1-G028008	HVAEP1-G028020	HVAEP1-G028038	HVAEP1-G028102	HVAEP1-G028224	HVAEP1-G028485	HVAEP1-G028535	HVAEP1-G028555	HVAEP1-G028645	HVAEP1-G028665	HVAEP1-G000097	HVAEP1-G000175	HVAEP1-G000184	HVAEP1-G000189	HVAEP1-G000336	HVAEP1-G000415	HVAEP1-G000532	HVAEP1-G000546	HVAEP1-G000605	HVAEP1-G000657	HVAEP1-G000806	HVAEP1-G000816	HVAEP1-G000831	HVAEP1-G000857	HVAEP1-G000906	HVAEP1-G000924	HVAEP1-G000984	HVAEP1-G000985	HVAEP1-G001041	HVAEP1-G001082	HVAEP1-G001237	HVAEP1-G001313	HVAEP1-G001389	HVAEP1-G001480	HVAEP1-G001530	HVAEP1-G001546	HVAEP1-G001552	HVAEP1-G001731	HVAEP1-G001867	HVAEP1-G002002	HVAEP1-G002098	HVAEP1-G002257	HVAEP1-G002368	HVAEP1-G002388	HVAEP1-G002425	HVAEP1-G002526	HVAEP1-G002533	HVAEP1-G002545	HVAEP1-G002576	HVAEP1-G002734	HVAEP1-G002774	HVAEP1-G002828	HVAEP1-G002862	HVAEP1-G002884	HVAEP1-G002915	HVAEP1-G002999	HVAEP1-G003093	HVAEP1-G003270	HVAEP1-G003295	HVAEP1-G003361	HVAEP1-G003403	HVAEP1-G003409	HVAEP1-G003486	HVAEP1-G003510	HVAEP1-G003598	HVAEP1-G003674	HVAEP1-G003681	HVAEP1-G003710	HVAEP1-G003713	HVAEP1-G003915	HVAEP1-G003964	HVAEP1-G004018	HVAEP1-G004135	HVAEP1-G004148	HVAEP1-G004507	HVAEP1-G004794	HVAEP1-G004796	HVAEP1-G004900	HVAEP1-G004916	HVAEP1-G005061	HVAEP1-G005082	HVAEP1-G005174	HVAEP1-G005394	HVAEP1-G005399	HVAEP1-G005450	HVAEP1-G005455	HVAEP1-G005627	HVAEP1-G005639	HVAEP1-G005905	HVAEP1-G006143	HVAEP1-G006154	HVAEP1-G006156	HVAEP1-G006220	HVAEP1-G006533	HVAEP1-G006661	HVAEP1-G006680	HVAEP1-G006702	HVAEP1-G006791	HVAEP1-G006803	HVAEP1-G007069	HVAEP1-G007190	HVAEP1-G007220	HVAEP1-G007257	HVAEP1-G007368	HVAEP1-G007426	HVAEP1-G007522	HVAEP1-G007692	HVAEP1-G007717	HVAEP1-G007985	HVAEP1-G008036	HVAEP1-G008079	HVAEP1-G008117	HVAEP1-G008168	HVAEP1-G008183	HVAEP1-G008211	HVAEP1-G008266	HVAEP1-G008308	HVAEP1-G008574	HVAEP1-G008722	HVAEP1-G008824	HVAEP1-G008922	HVAEP1-G008960	HVAEP1-G009149	HVAEP1-G009226	HVAEP1-G009529	HVAEP1-G009597	HVAEP1-G009641	HVAEP1-G009654	HVAEP1-G009701	HVAEP1-G009715	HVAEP1-G009729	HVAEP1-G009803	HVAEP1-G009969	HVAEP1-G010016	HVAEP1-G010079	HVAEP1-G010118	HVAEP1-G010123	HVAEP1-G010137	HVAEP1-G010187	HVAEP1-G010211	HVAEP1-G010216	HVAEP1-G010237	HVAEP1-G010238	HVAEP1-G010245	HVAEP1-G010351	HVAEP1-G010472	HVAEP1-G010504	HVAEP1-G010573	HVAEP1-G010814	HVAEP1-G010816	HVAEP1-G010854	HVAEP1-G010887	HVAEP1-G010957	HVAEP1-G011262	HVAEP1-G011471	HVAEP1-G011489	HVAEP1-G011526	HVAEP1-G011600	HVAEP1-G011653	HVAEP1-G011705	HVAEP1-G011846	HVAEP1-G011883	HVAEP1-G011928	HVAEP1-G012041	HVAEP1-G012215	HVAEP1-G012229	HVAEP1-G012253	HVAEP1-G012334	HVAEP1-G012380	HVAEP1-G012401	HVAEP1-G012402	HVAEP1-G012417	HVAEP1-G012615	HVAEP1-G012809	HVAEP1-G013099	HVAEP1-G013114	HVAEP1-G013151	HVAEP1-G013222	HVAEP1-G013356	HVAEP1-G013431	HVAEP1-G013484	HVAEP1-G013622	HVAEP1-G013697	HVAEP1-G013705	HVAEP1-G013711	HVAEP1-G013760	HVAEP1-G014132	HVAEP1-G014151	HVAEP1-G014183	HVAEP1-G014240	HVAEP1-G014310	HVAEP1-G014421	HVAEP1-G014453	HVAEP1-G014490	HVAEP1-G014506	HVAEP1-G014508	HVAEP1-G014548	HVAEP1-G014571	HVAEP1-G014627	HVAEP1-G014656	HVAEP1-G014881	HVAEP1-G014889	HVAEP1-G014896	HVAEP1-G015124	HVAEP1-G015125	HVAEP1-G015146	HVAEP1-G015237	HVAEP1-G015304	HVAEP1-G015323	HVAEP1-G015344	HVAEP1-G015440	HVAEP1-G015481	HVAEP1-G015531	HVAEP1-G015606	HVAEP1-G015648	HVAEP1-G015788	HVAEP1-G015793	HVAEP1-G015910	HVAEP1-G015916	HVAEP1-G016032	HVAEP1-G016079	HVAEP1-G016331	HVAEP1-G016390	HVAEP1-G016453	HVAEP1-G016477	HVAEP1-G016625	HVAEP1-G016694	HVAEP1-G016814	HVAEP1-G016909	HVAEP1-G016989	HVAEP1-G017083	HVAEP1-G017089	HVAEP1-G017122	HVAEP1-G017202	HVAEP1-G017248	HVAEP1-G017335	HVAEP1-G017367	HVAEP1-G017564	HVAEP1-G017612	HVAEP1-G017637	HVAEP1-G017721	HVAEP1-G017723	HVAEP1-G017811	HVAEP1-G017842	HVAEP1-G017850	HVAEP1-G017865	HVAEP1-G018004	HVAEP1-G018096	HVAEP1-G018224	HVAEP1-G018288	HVAEP1-G018343	HVAEP1-G018414	HVAEP1-G018563	HVAEP1-G018582	HVAEP1-G018646	HVAEP1-G018748	HVAEP1-G018765	HVAEP1-G018766	HVAEP1-G018820	HVAEP1-G019010	HVAEP1-G019021	HVAEP1-G019031	HVAEP1-G019159	HVAEP1-G019379	HVAEP1-G019452	HVAEP1-G019757	HVAEP1-G019813	HVAEP1-G019900	HVAEP1-G020019	HVAEP1-G020049	HVAEP1-G020106	HVAEP1-G020177	HVAEP1-G020180	HVAEP1-G020313	HVAEP1-G020315	HVAEP1-G020333	HVAEP1-G020387	HVAEP1-G020431	HVAEP1-G020508	HVAEP1-G020582	HVAEP1-G020605	HVAEP1-G020640	HVAEP1-G020752	HVAEP1-G020894	HVAEP1-G020905	HVAEP1-G020947	HVAEP1-G021076	HVAEP1-G021309	HVAEP1-G021323	HVAEP1-G021382	HVAEP1-G021427	HVAEP1-G021524	HVAEP1-G021984	HVAEP1-G022021	HVAEP1-G022380	HVAEP1-G022443	HVAEP1-G022509	HVAEP1-G022583	HVAEP1-G022621	HVAEP1-G022643	HVAEP1-G022717	HVAEP1-G022753	HVAEP1-G022780	HVAEP1-G022830	HVAEP1-G022831	HVAEP1-G022989	HVAEP1-G023000	HVAEP1-G023029	HVAEP1-G023091	HVAEP1-G023154	HVAEP1-G023160	HVAEP1-G023424	HVAEP1-G023544	HVAEP1-G023627	HVAEP1-G023704	HVAEP1-G023725	HVAEP1-G023806	HVAEP1-G023896	HVAEP1-G023912	HVAEP1-G023927	HVAEP1-G024061	HVAEP1-G024105	HVAEP1-G024185	HVAEP1-G024212	HVAEP1-G024322	HVAEP1-G024392	HVAEP1-G024559	HVAEP1-G024605	HVAEP1-G024610	HVAEP1-G024647	HVAEP1-G024656	HVAEP1-G024676	HVAEP1-G025024	HVAEP1-G025070	HVAEP1-G025121	HVAEP1-G025165	HVAEP1-G025283	HVAEP1-G025336	HVAEP1-G025803	HVAEP1-G025907	HVAEP1-G025926	HVAEP1-G026083	HVAEP1-G026095	HVAEP1-G026102	HVAEP1-G026109	HVAEP1-G026128	HVAEP1-G026272	HVAEP1-G026366	HVAEP1-G026540	HVAEP1-G026558	HVAEP1-G026596	HVAEP1-G026875	HVAEP1-G026917	HVAEP1-G026948	HVAEP1-G027020	HVAEP1-G027065	HVAEP1-G027121	HVAEP1-G027128	HVAEP1-G027129	HVAEP1-G027261	HVAEP1-G027277	HVAEP1-G027537	HVAEP1-G027656	HVAEP1-G027684	HVAEP1-G027721	HVAEP1-G028006	HVAEP1-G028019	HVAEP1-G028039	HVAEP1-G028086	HVAEP1-G028222	HVAEP1-G028232	HVAEP1-G028554	HVAEP1-G028587	HVAEP1-G028590	HVAEP1-G028681	HVAEP1-G028832	HVAEP1-G028900	HVAEP1-G028915	HVAEP1-G000240	HVAEP1-G000351	HVAEP1-G000619	HVAEP1-G001478	HVAEP1-G002823	HVAEP1-G002858	HVAEP1-G003115	HVAEP1-G003851	HVAEP1-G003903	HVAEP1-G004293	HVAEP1-G004934	HVAEP1-G005185	HVAEP1-G005565	HVAEP1-G006261	HVAEP1-G008103	HVAEP1-G008498	HVAEP1-G008626	HVAEP1-G009711	HVAEP1-G009938	HVAEP1-G010166	HVAEP1-G011440	HVAEP1-G013065	HVAEP1-G013341	HVAEP1-G013516	HVAEP1-G013568	HVAEP1-G015946	HVAEP1-G016773	HVAEP1-G017032	HVAEP1-G017059	HVAEP1-G017368	HVAEP1-G018162	HVAEP1-G019269	HVAEP1-G019908	HVAEP1-G020689	HVAEP1-G021078	HVAEP1-G021980	HVAEP1-G022264	HVAEP1-G022770	HVAEP1-G024700	HVAEP1-G024901	HVAEP1-G024954	HVAEP1-G025264	HVAEP1-G025335	HVAEP1-G025599	HVAEP1-G025805	HVAEP1-G025941	HVAEP1-G026184	HVAEP1-G026695	HVAEP1-G027106	HVAEP1-G027312	HVAEP1-G027437	HVAEP1-G027529	HVAEP1-G027564	HVAEP1-G027982	HVAEP1-G000658	HVAEP1-G000676	HVAEP1-G000720	HVAEP1-G000957	HVAEP1-G000960	HVAEP1-G001378	HVAEP1-G001381	HVAEP1-G001595	HVAEP1-G001777	HVAEP1-G001904	HVAEP1-G001934	HVAEP1-G002034	HVAEP1-G002145	HVAEP1-G002237	HVAEP1-G002499	HVAEP1-G002770	HVAEP1-G003106	HVAEP1-G003453	HVAEP1-G003644	HVAEP1-G003721	HVAEP1-G003839	HVAEP1-G003855	HVAEP1-G004096	HVAEP1-G004141	HVAEP1-G004346	HVAEP1-G004596	HVAEP1-G005062	HVAEP1-G005192	HVAEP1-G005206	HVAEP1-G005290	HVAEP1-G006080	HVAEP1-G006651	HVAEP1-G006892	HVAEP1-G007058	HVAEP1-G007390	HVAEP1-G007555	HVAEP1-G007559	HVAEP1-G007607	HVAEP1-G007930	HVAEP1-G007976	HVAEP1-G007986	HVAEP1-G008018	HVAEP1-G008049	HVAEP1-G008297	HVAEP1-G008340	HVAEP1-G008550	HVAEP1-G008826	HVAEP1-G008881	HVAEP1-G009269	HVAEP1-G009300	HVAEP1-G009347	HVAEP1-G009422	HVAEP1-G009622	HVAEP1-G009633	HVAEP1-G009684	HVAEP1-G009714	HVAEP1-G010066	HVAEP1-G010260	HVAEP1-G010358	HVAEP1-G010575	HVAEP1-G010833	HVAEP1-G011147	HVAEP1-G011788	HVAEP1-G011805	HVAEP1-G012327	HVAEP1-G012943	HVAEP1-G013076	HVAEP1-G013274	HVAEP1-G013910	HVAEP1-G013916	HVAEP1-G014133	HVAEP1-G014281	HVAEP1-G014471	HVAEP1-G014499	HVAEP1-G014533	HVAEP1-G014556	HVAEP1-G014684	HVAEP1-G014892	HVAEP1-G014974	HVAEP1-G015062	HVAEP1-G015233	HVAEP1-G015280	HVAEP1-G015307	HVAEP1-G015514	HVAEP1-G015654	HVAEP1-G016141	HVAEP1-G016468	HVAEP1-G016597	HVAEP1-G016695	HVAEP1-G016697	HVAEP1-G016893	HVAEP1-G017020	HVAEP1-G017055	HVAEP1-G017165	HVAEP1-G017305	HVAEP1-G017783	HVAEP1-G017989	HVAEP1-G018021	HVAEP1-G018037	HVAEP1-G018183	HVAEP1-G018599	HVAEP1-G018614	HVAEP1-G018751	HVAEP1-G018816	HVAEP1-G018919	HVAEP1-G019012	HVAEP1-G019154	HVAEP1-G019213	HVAEP1-G019529	HVAEP1-G019640	HVAEP1-G020490	HVAEP1-G020764	HVAEP1-G020805	HVAEP1-G020953	HVAEP1-G021179	HVAEP1-G021244	HVAEP1-G021562	HVAEP1-G021572	HVAEP1-G021792	HVAEP1-G022274	HVAEP1-G022757	HVAEP1-G022920	HVAEP1-G023009	HVAEP1-G023021	HVAEP1-G023063	HVAEP1-G023386	HVAEP1-G023585	HVAEP1-G024092	HVAEP1-G024101	HVAEP1-G024133	HVAEP1-G024137	HVAEP1-G024377	HVAEP1-G024422	HVAEP1-G024588	HVAEP1-G024589	HVAEP1-G024765	HVAEP1-G024793	HVAEP1-G024945	HVAEP1-G025036	HVAEP1-G025105	HVAEP1-G025499	HVAEP1-G025548	HVAEP1-G025659	HVAEP1-G025851	HVAEP1-G026073	HVAEP1-G026159	HVAEP1-G026203	HVAEP1-G026280	HVAEP1-G026416	HVAEP1-G026517	HVAEP1-G026751	HVAEP1-G026804	HVAEP1-G027112	HVAEP1-G027342	HVAEP1-G027542	HVAEP1-G027706	HVAEP1-G027821	HVAEP1-G027871	HVAEP1-G027978	HVAEP1-G028031	HVAEP1-G028061	HVAEP1-G028111	HVAEP1-G028211	HVAEP1-G028223	HVAEP1-G028564	HVAEP1-G028720	HVAEP1-G028881	HVAEP1-G000123	HVAEP1-G000198	HVAEP1-G000228	HVAEP1-G000397	HVAEP1-G000858	HVAEP1-G001040	HVAEP1-G001059	HVAEP1-G001416	HVAEP1-G001865	HVAEP1-G002507	HVAEP1-G002765	HVAEP1-G002917	HVAEP1-G003412	HVAEP1-G004636	HVAEP1-G004664	HVAEP1-G004762	HVAEP1-G004831	HVAEP1-G005048	HVAEP1-G005049	HVAEP1-G005463	HVAEP1-G005596	HVAEP1-G006287	HVAEP1-G006802	HVAEP1-G006828	HVAEP1-G006865	HVAEP1-G007851	HVAEP1-G008065	HVAEP1-G008351	HVAEP1-G008569	HVAEP1-G008719	HVAEP1-G008836	HVAEP1-G010228	HVAEP1-G010388	HVAEP1-G010880	HVAEP1-G010910	HVAEP1-G011068	HVAEP1-G011311	HVAEP1-G011413	HVAEP1-G011426	HVAEP1-G011576	HVAEP1-G011813	HVAEP1-G011854	HVAEP1-G012934	HVAEP1-G012954	HVAEP1-G012971	HVAEP1-G013228	HVAEP1-G013501	HVAEP1-G013657	HVAEP1-G013798	HVAEP1-G013827	HVAEP1-G013905	HVAEP1-G013913	HVAEP1-G014069	HVAEP1-G015135	HVAEP1-G015225	HVAEP1-G015308	HVAEP1-G015427	HVAEP1-G015446	HVAEP1-G015497	HVAEP1-G015508	HVAEP1-G015599	HVAEP1-G015605	HVAEP1-G015700	HVAEP1-G016128	HVAEP1-G017087	HVAEP1-G017128	HVAEP1-G017151	HVAEP1-G017363	HVAEP1-G018094	HVAEP1-G018456	HVAEP1-G018873	HVAEP1-G019073	HVAEP1-G019361	HVAEP1-G019501	HVAEP1-G019847	HVAEP1-G019953	HVAEP1-G020322	HVAEP1-G020410	HVAEP1-G020852	HVAEP1-G020906	HVAEP1-G021208	HVAEP1-G022392	HVAEP1-G022699	HVAEP1-G022837	HVAEP1-G023946	HVAEP1-G024069	HVAEP1-G024191	HVAEP1-G024331	HVAEP1-G024467	HVAEP1-G025093	HVAEP1-G025127	HVAEP1-G025162	HVAEP1-G025167	HVAEP1-G025581	HVAEP1-G025939	HVAEP1-G025965	HVAEP1-G026245	HVAEP1-G026313	HVAEP1-G026495	HVAEP1-G027424	HVAEP1-G027974	HVAEP1-G027975	HVAEP1-G028343	HVAEP1-G028359	HVAEP1-G000746	HVAEP1-G000964	HVAEP1-G001192	HVAEP1-G001446	HVAEP1-G001465	HVAEP1-G001470	HVAEP1-G001750	HVAEP1-G001950	HVAEP1-G002023	HVAEP1-G002117	HVAEP1-G002118	HVAEP1-G002241	HVAEP1-G002833	HVAEP1-G002901	HVAEP1-G002931	HVAEP1-G003122	HVAEP1-G003228	HVAEP1-G003351	HVAEP1-G003600	HVAEP1-G003778	HVAEP1-G004098	HVAEP1-G004119	HVAEP1-G004181	HVAEP1-G004600	HVAEP1-G004649	HVAEP1-G004982	HVAEP1-G005120	HVAEP1-G005172	HVAEP1-G005349	HVAEP1-G005677	HVAEP1-G006367	HVAEP1-G006628	HVAEP1-G006943	HVAEP1-G007080	HVAEP1-G007183	HVAEP1-G007189	HVAEP1-G007192	HVAEP1-G008026	HVAEP1-G008034	HVAEP1-G008230	HVAEP1-G008243	HVAEP1-G008349	HVAEP1-G008556	HVAEP1-G008571	HVAEP1-G008608	HVAEP1-G008618	HVAEP1-G008891	HVAEP1-G008957	HVAEP1-G009047	HVAEP1-G009074	HVAEP1-G009645	HVAEP1-G009660	HVAEP1-G009792	HVAEP1-G009939	HVAEP1-G010689	HVAEP1-G010855	HVAEP1-G010891	HVAEP1-G010892	HVAEP1-G011309	HVAEP1-G011369	HVAEP1-G011394	HVAEP1-G011421	HVAEP1-G011469	HVAEP1-G011492	HVAEP1-G012450	HVAEP1-G012526	HVAEP1-G013318	HVAEP1-G013319	HVAEP1-G013953	HVAEP1-G014292	HVAEP1-G014414	HVAEP1-G014560	HVAEP1-G014566	HVAEP1-G014567	HVAEP1-G014568	HVAEP1-G014935	HVAEP1-G015000	HVAEP1-G015139	HVAEP1-G015226	HVAEP1-G015395	HVAEP1-G015477	HVAEP1-G015711	HVAEP1-G015757	HVAEP1-G015827	HVAEP1-G016216	HVAEP1-G016557	HVAEP1-G016740	HVAEP1-G016759	HVAEP1-G017052	HVAEP1-G017053	HVAEP1-G017194	HVAEP1-G017217	HVAEP1-G017317	HVAEP1-G017426	HVAEP1-G017476	HVAEP1-G017479	HVAEP1-G017600	HVAEP1-G018086	HVAEP1-G018181	HVAEP1-G018278	HVAEP1-G018604	HVAEP1-G018829	HVAEP1-G019205	HVAEP1-G019405	HVAEP1-G019427	HVAEP1-G019537	HVAEP1-G019762	HVAEP1-G019880	HVAEP1-G019886	HVAEP1-G020427	HVAEP1-G020428	HVAEP1-G020467	HVAEP1-G020476	HVAEP1-G020533	HVAEP1-G020535	HVAEP1-G020554	HVAEP1-G020733	HVAEP1-G020808	HVAEP1-G021758	HVAEP1-G022311	HVAEP1-G022312	HVAEP1-G022494	HVAEP1-G022642	HVAEP1-G022676	HVAEP1-G022936	HVAEP1-G022967	HVAEP1-G022997	HVAEP1-G023293	HVAEP1-G023370	HVAEP1-G023565	HVAEP1-G023829	HVAEP1-G023935	HVAEP1-G024102	HVAEP1-G024217	HVAEP1-G024373	HVAEP1-G024482	HVAEP1-G024539	HVAEP1-G024566	HVAEP1-G024994	HVAEP1-G025256	HVAEP1-G025448	HVAEP1-G025646	HVAEP1-G026121	HVAEP1-G026991	HVAEP1-G027056	HVAEP1-G027091	HVAEP1-G027135	HVAEP1-G027136	HVAEP1-G027240	HVAEP1-G027561	HVAEP1-G027584	HVAEP1-G028108	HVAEP1-G028139	HVAEP1-G028412	HVAEP1-G028511	HVAEP1-G028600	HVAEP1-G028617	HVAEP1-G028680	HVAEP1-G028752	HVAEP1-G028886	HVAEP1-G000126	HVAEP1-G000163	HVAEP1-G000241	HVAEP1-G000319	HVAEP1-G000325	HVAEP1-G000381	HVAEP1-G000475	HVAEP1-G000649	HVAEP1-G000877	HVAEP1-G000934	HVAEP1-G000974	HVAEP1-G000978	HVAEP1-G001012	HVAEP1-G001271	HVAEP1-G001314	HVAEP1-G001471	HVAEP1-G001630	HVAEP1-G001908	HVAEP1-G001909	HVAEP1-G001910	HVAEP1-G002084	HVAEP1-G002252	HVAEP1-G002528	HVAEP1-G002633	HVAEP1-G002702	HVAEP1-G002861	HVAEP1-G002870	HVAEP1-G002940	HVAEP1-G003007	HVAEP1-G003055	HVAEP1-G003114	HVAEP1-G003137	HVAEP1-G003148	HVAEP1-G003238	HVAEP1-G003266	HVAEP1-G003286	HVAEP1-G003464	HVAEP1-G003595	HVAEP1-G003602	HVAEP1-G003791	HVAEP1-G004071	HVAEP1-G004363	HVAEP1-G004392	HVAEP1-G004590	HVAEP1-G004722	HVAEP1-G004730	HVAEP1-G004790	HVAEP1-G004806	HVAEP1-G005109	HVAEP1-G005340	HVAEP1-G005351	HVAEP1-G005604	HVAEP1-G005628	HVAEP1-G005662	HVAEP1-G006075	HVAEP1-G006084	HVAEP1-G006144	HVAEP1-G006251	HVAEP1-G006612	HVAEP1-G006621	HVAEP1-G006862	HVAEP1-G007138	HVAEP1-G007162	HVAEP1-G007319	HVAEP1-G007337	HVAEP1-G007386	HVAEP1-G007499	HVAEP1-G007615	HVAEP1-G007640	HVAEP1-G007856	HVAEP1-G008217	HVAEP1-G008226	HVAEP1-G008384	HVAEP1-G008510	HVAEP1-G008554	HVAEP1-G008692	HVAEP1-G009138	HVAEP1-G009169	HVAEP1-G009182	HVAEP1-G009329	HVAEP1-G009477	HVAEP1-G009538	HVAEP1-G009621	HVAEP1-G009685	HVAEP1-G009712	HVAEP1-G009778	HVAEP1-G009914	HVAEP1-G010094	HVAEP1-G010170	HVAEP1-G010220	HVAEP1-G010462	HVAEP1-G010528	HVAEP1-G010633	HVAEP1-G010711	HVAEP1-G010712	HVAEP1-G010759	HVAEP1-G011175	HVAEP1-G011771	HVAEP1-G011884	HVAEP1-G011956	HVAEP1-G011975	HVAEP1-G011977	HVAEP1-G012130	HVAEP1-G012202	HVAEP1-G012299	HVAEP1-G012320	HVAEP1-G012707	HVAEP1-G013301	HVAEP1-G013359	HVAEP1-G013442	HVAEP1-G013490	HVAEP1-G013652	HVAEP1-G013899	HVAEP1-G014027	HVAEP1-G014083	HVAEP1-G014342	HVAEP1-G014651	HVAEP1-G014938	HVAEP1-G014946	HVAEP1-G014989	HVAEP1-G015009	HVAEP1-G015037	HVAEP1-G015043	HVAEP1-G015157	HVAEP1-G015163	HVAEP1-G015183	HVAEP1-G015216	HVAEP1-G015252	HVAEP1-G015383	HVAEP1-G015384	HVAEP1-G015433	HVAEP1-G015493	HVAEP1-G015525	HVAEP1-G015760	HVAEP1-G015789	HVAEP1-G015791	HVAEP1-G015842	HVAEP1-G015876	HVAEP1-G016532	HVAEP1-G016762	HVAEP1-G017005	HVAEP1-G017036	HVAEP1-G017374	HVAEP1-G017375	HVAEP1-G017388	HVAEP1-G017689	HVAEP1-G017705	HVAEP1-G017837	HVAEP1-G017880	HVAEP1-G018376	HVAEP1-G018411	HVAEP1-G018464	HVAEP1-G018596	HVAEP1-G018753	HVAEP1-G018767	HVAEP1-G018991	HVAEP1-G019019	HVAEP1-G019024	HVAEP1-G019056	HVAEP1-G019204	HVAEP1-G019316	HVAEP1-G019495	HVAEP1-G019585	HVAEP1-G019681	HVAEP1-G019699	HVAEP1-G020281	HVAEP1-G020470	HVAEP1-G020529	HVAEP1-G020795	HVAEP1-G021514	HVAEP1-G021559	HVAEP1-G021694	HVAEP1-G021696	HVAEP1-G021802	HVAEP1-G022309	HVAEP1-G022686	HVAEP1-G022761	HVAEP1-G022833	HVAEP1-G022901	HVAEP1-G022948	HVAEP1-G022961	HVAEP1-G023035	HVAEP1-G023127	HVAEP1-G023274	HVAEP1-G023602	HVAEP1-G023623	HVAEP1-G023625	HVAEP1-G023883	HVAEP1-G024058	HVAEP1-G024300	HVAEP1-G024329	HVAEP1-G024472	HVAEP1-G024522	HVAEP1-G024526	HVAEP1-G024613	HVAEP1-G024939	HVAEP1-G024987	HVAEP1-G025225	HVAEP1-G025716	HVAEP1-G026036	HVAEP1-G026138	HVAEP1-G026221	HVAEP1-G026229	HVAEP1-G026510	HVAEP1-G026523	HVAEP1-G026560	HVAEP1-G026684	HVAEP1-G026803	HVAEP1-G027048	HVAEP1-G027067	HVAEP1-G027075	HVAEP1-G027269	HVAEP1-G027517	HVAEP1-G027566	HVAEP1-G027907	HVAEP1-G028329	HVAEP1-G028426	HVAEP1-G028591	HVAEP1-G028700	HVAEP1-G028903	MT-ND6	HVAEP1-G000075	HVAEP1-G000117	HVAEP1-G000129	HVAEP1-G002976	HVAEP1-G003002	HVAEP1-G003068	HVAEP1-G003141	HVAEP1-G003186	HVAEP1-G003276	HVAEP1-G003354	HVAEP1-G003977	HVAEP1-G004472	HVAEP1-G005773	HVAEP1-G006903	HVAEP1-G007550	HVAEP1-G007750	HVAEP1-G007830	HVAEP1-G007874	HVAEP1-G008011	HVAEP1-G008302	HVAEP1-G009041	HVAEP1-G009716	HVAEP1-G011070	HVAEP1-G011446	HVAEP1-G011529	HVAEP1-G011915	HVAEP1-G011978	HVAEP1-G012242	HVAEP1-G012377	HVAEP1-G012949	HVAEP1-G012987	HVAEP1-G013311	HVAEP1-G013515	HVAEP1-G013815	HVAEP1-G013853	HVAEP1-G014247	HVAEP1-G014283	HVAEP1-G014303	HVAEP1-G014467	HVAEP1-G015050	HVAEP1-G015532	HVAEP1-G015545	HVAEP1-G015687	HVAEP1-G015890	HVAEP1-G015905	HVAEP1-G016029	HVAEP1-G016224	HVAEP1-G017302	HVAEP1-G018516	HVAEP1-G020032	HVAEP1-G020959	HVAEP1-G021761	HVAEP1-G022669	HVAEP1-G023141	HVAEP1-G023153	HVAEP1-G023449	HVAEP1-G023553	HVAEP1-G023838	HVAEP1-G024192	HVAEP1-G024437	HVAEP1-G024988	HVAEP1-G025234	HVAEP1-G025250	HVAEP1-G025536	HVAEP1-G025537	HVAEP1-G025544	HVAEP1-G025996	HVAEP1-G026054	HVAEP1-G026137	HVAEP1-G027611	HVAEP1-G027760	HVAEP1-G027863	HVAEP1-G028264	HVAEP1-G028396	HVAEP1-G028439	HVAEP1-G028496	HVAEP1-G028553	HVAEP1-G028703	HVAEP1-G028849	HVAEP1-G000133	HVAEP1-G000295	HVAEP1-G000357	HVAEP1-G000565	HVAEP1-G001178	HVAEP1-G001308	HVAEP1-G001360	HVAEP1-G001683	HVAEP1-G001696	HVAEP1-G001726	HVAEP1-G001755	HVAEP1-G001767	HVAEP1-G002033	HVAEP1-G002155	HVAEP1-G002592	HVAEP1-G002666	HVAEP1-G002708	HVAEP1-G003074	HVAEP1-G003346	HVAEP1-G003794	HVAEP1-G004179	HVAEP1-G004180	HVAEP1-G004637	HVAEP1-G004789	HVAEP1-G005056	HVAEP1-G005365	HVAEP1-G005641	HVAEP1-G006228	HVAEP1-G006370	HVAEP1-G006595	HVAEP1-G007059	HVAEP1-G007431	HVAEP1-G007812	HVAEP1-G007954	HVAEP1-G008270	HVAEP1-G008849	HVAEP1-G008885	HVAEP1-G009260	HVAEP1-G009457	HVAEP1-G009593	HVAEP1-G009730	HVAEP1-G009820	HVAEP1-G010144	HVAEP1-G010299	HVAEP1-G010766	HVAEP1-G010811	HVAEP1-G011267	HVAEP1-G011414	HVAEP1-G011531	HVAEP1-G011575	HVAEP1-G011652	HVAEP1-G012419	HVAEP1-G012537	HVAEP1-G012831	HVAEP1-G013132	HVAEP1-G013250	HVAEP1-G013309	HVAEP1-G013653	HVAEP1-G013801	HVAEP1-G014087	HVAEP1-G014323	HVAEP1-G014475	HVAEP1-G014512	HVAEP1-G014520	HVAEP1-G014817	HVAEP1-G014899	HVAEP1-G015400	HVAEP1-G015483	HVAEP1-G015708	HVAEP1-G015742	HVAEP1-G015786	HVAEP1-G015853	HVAEP1-G016103	HVAEP1-G016646	HVAEP1-G016863	HVAEP1-G016877	HVAEP1-G017144	HVAEP1-G017264	HVAEP1-G017357	HVAEP1-G017642	HVAEP1-G017915	HVAEP1-G018041	HVAEP1-G018146	HVAEP1-G018636	HVAEP1-G018920	HVAEP1-G018925	HVAEP1-G019164	HVAEP1-G019359	HVAEP1-G019768	HVAEP1-G020320	HVAEP1-G020444	HVAEP1-G020807	HVAEP1-G021620	HVAEP1-G021956	HVAEP1-G022038	HVAEP1-G022277	HVAEP1-G022559	HVAEP1-G023297	HVAEP1-G023321	HVAEP1-G023349	HVAEP1-G023798	HVAEP1-G023858	HVAEP1-G024015	HVAEP1-G024075	HVAEP1-G024404	HVAEP1-G024892	HVAEP1-G025182	HVAEP1-G025190	HVAEP1-G025472	HVAEP1-G025514	HVAEP1-G025576	HVAEP1-G026299	HVAEP1-G026852	HVAEP1-G027817	HVAEP1-G028012	HVAEP1-G028116	HVAEP1-G028129	HVAEP1-G028419	HVAEP1-G028486	HVAEP1-G000077	HVAEP1-G000190	HVAEP1-G000896	HVAEP1-G001058	HVAEP1-G001305	HVAEP1-G001984	HVAEP1-G001985	HVAEP1-G002186	HVAEP1-G002191	HVAEP1-G003274	HVAEP1-G003395	HVAEP1-G004655	HVAEP1-G004929	HVAEP1-G004959	HVAEP1-G005038	HVAEP1-G005233	HVAEP1-G005592	HVAEP1-G006014	HVAEP1-G006397	HVAEP1-G006645	HVAEP1-G006875	HVAEP1-G007116	HVAEP1-G007561	HVAEP1-G007972	HVAEP1-G008116	HVAEP1-G008509	HVAEP1-G008788	HVAEP1-G009129	HVAEP1-G009257	HVAEP1-G009425	HVAEP1-G009543	HVAEP1-G011016	HVAEP1-G011029	HVAEP1-G011480	HVAEP1-G011795	HVAEP1-G011969	HVAEP1-G012170	HVAEP1-G012548	HVAEP1-G013675	HVAEP1-G013777	HVAEP1-G015042	HVAEP1-G015538	HVAEP1-G015676	HVAEP1-G015790	HVAEP1-G015964	HVAEP1-G015975	HVAEP1-G017322	HVAEP1-G017574	HVAEP1-G018255	HVAEP1-G018287	HVAEP1-G018818	HVAEP1-G018826	HVAEP1-G019188	HVAEP1-G019301	HVAEP1-G020941	HVAEP1-G021411	HVAEP1-G021868	HVAEP1-G022572	HVAEP1-G023050	HVAEP1-G023189	HVAEP1-G023396	HVAEP1-G023902	HVAEP1-G024089	HVAEP1-G024659	HVAEP1-G025705	HVAEP1-G025839	HVAEP1-G026679	HVAEP1-G027685	HVAEP1-G027939	HVAEP1-G028370	HVAEP1-G028608	HVAEP1-G000744	HVAEP1-G002336	HVAEP1-G009572	HVAEP1-G015806	HVAEP1-G018835	HVAEP1-G020435	HVAEP1-G026584	HVAEP1-G027138	HVAEP1-G027687	HVAEP1-G028684	HVAEP1-G000618	HVAEP1-G000920	HVAEP1-G001786	HVAEP1-G001833	HVAEP1-G002585	HVAEP1-G004805	HVAEP1-G004893	HVAEP1-G004901	HVAEP1-G005045	HVAEP1-G005484	HVAEP1-G005976	HVAEP1-G007376	HVAEP1-G007796	HVAEP1-G009213	HVAEP1-G010600	HVAEP1-G011073	HVAEP1-G012780	HVAEP1-G013156	HVAEP1-G015035	HVAEP1-G015459	HVAEP1-G017046	HVAEP1-G017235	HVAEP1-G017253	HVAEP1-G021986	HVAEP1-G022952	HVAEP1-G023772	HVAEP1-G024693	HVAEP1-G025777	HVAEP1-G026045	HVAEP1-G026542	HVAEP1-G026656	HVAEP1-G027559	HVAEP1-G028206	HVAEP1-G000082	HVAEP1-G000256	HVAEP1-G000540	HVAEP1-G000936	HVAEP1-G002556	HVAEP1-G002688	HVAEP1-G002832	HVAEP1-G003889	HVAEP1-G005344	HVAEP1-G005984	HVAEP1-G007143	HVAEP1-G008486	HVAEP1-G009328	HVAEP1-G009823	HVAEP1-G010755	HVAEP1-G014278	HVAEP1-G015889	HVAEP1-G015951	HVAEP1-G016618	HVAEP1-G016662	HVAEP1-G021597	HVAEP1-G022435	HVAEP1-G022722	HVAEP1-G023236	HVAEP1-G023496	HVAEP1-G023962	HVAEP1-G024632	HVAEP1-G025480	HVAEP1-G027813	HVAEP1-G027976	HVAEP1-G028316	HVAEP1-G028628	HVAEP1-G028709
1	-0.00027616240923737315	-0.00011818717632820262	-5.6442957108091284e-06	-0.00016928164514157937	-0.00025879819456115644	-0.00040241969756624044	-7.39678383830101e-05	-0.0001431228695281405	-9.07672469689062e-05	-0.00019899572347841229	-0.00012783909854988685	-0.00024109690804759602	-0.00017481622172613355	-0.0002157472184046442	-0.00023961732210552524	-0.00030466287996015995	-0.0004932496479901109	0.00014534812717532762	-0.0004243045170831561	-0.0003380873002507653	3.088128040136776e-05	-0.00014844520689676297	-9.668562319891192e-05	0.00019882956753782124	-0.00010402893181155594	-7.62941333659926e-05	-0.0001047826588485547	-8.90960330765572e-05	-5.083725167549264e-05	-0.0001399554836417438	-0.0001289757279004031	-6.124942361329239e-05	-0.0001233988975416925	-0.00012779309409330258	1.6461694927588e-05	-0.0005027433732316855	-0.00013988898321920304	0.00011514291114233366	-0.0001570222867118302	-0.00011206872487291739	-5.120160960562871e-05	-0.00010488379234434368	-9.351038432549857e-05	-0.00020862909344964906	-0.000339153568825736	-0.0002681550735438203	-7.86461513786603e-05	-0.0001562703924925859	0.00016140261117331313	-8.577950309120158e-05	0.0011869989341119084	7.403003033676909e-05	2.893436603798944e-05	0.00025838330989352804	-4.769933946473132e-05	-8.428595967716507e-05	-5.787666586455469e-05	-0.000216841346305122	-0.00011951587410089278	-3.334072158455116e-05	9.873564774047254e-05	-0.00011497572833764564	-6.71682089501086e-05	-9.696038516046565e-06	-5.3043012409474795e-05	-0.00025458457843793397	-0.00019818707222929913	-6.140418236624289e-05	-8.35908511112734e-05	-0.00010305954174924733	-0.000130033284920349	-0.00015199153538977304	-0.00014650579340334008	-8.344631015633672e-05	-0.00019159468211761744	-4.026868362595925e-05	-0.0001689250318993736	-5.918744719512178e-05	-9.228436535933077e-05	-0.00019509432836880774	-0.00012117537402966356	-6.0145948009527306e-05	-7.877919440307876e-05	-0.00014450712932430844	0.00013711633267300197	0.0003517236379641165	0.0007721584836563612	-0.00011645651941929197	-0.00019511661655110946	0.00018400466355607685	-0.00010713240923971493	-2.3027303863327937e-05	-2.6889778447327543e-05	-0.00015962754906217254	0.00021288671603620225	-0.0001098424752704423	-0.00016651437878643206	1.2000771256333592e-05	-0.00012507377222824686	0.0001581172420254377	-0.0006113796538458125	-0.0004128826500355269	-2.2598925217857497e-05	1.7494819159712964e-05	-0.0002874424049460619	-6.754362840628393e-05	-0.00012151258585921043	-5.0841976285637047e-05	-2.9524499908570232e-05	-5.455477848578552e-05	-0.00013136362977561418	-0.0002772356447086111	-0.00018571221818442323	-0.00018569318872701547	-0.00013910644821871733	-0.00013139479558741475	-0.00014359268930823937	0.0004484686921894646	-6.70876526230627e-05	-2.1332305054236956e-05	-7.132470038311038e-05	-4.2428425188953606e-05	-6.907182246774844e-05	-9.922078973507272e-05	-8.848118145244699e-05	-0.00010022047979492564	-0.0002568148890490444	3.3455124650276216e-05	-0.00010339028798203188	-9.708270333422466e-05	-0.0001087976230615061	-0.0004520395388259482	-0.00038692040478829914	-6.90188537510392e-05	-4.537177297922571e-05	-2.536494420331656e-05	-0.0005982805521151726	-0.0001589857698747939	-0.00015030247367548902	-0.0004619868877373495	-6.586913153220002e-05	-0.00017494696345978145	0.0006421772309170308	-8.218170491509585e-05	-0.0005831613762897027	-8.10192044933615e-05	-0.00026102412428729026	-0.00021618188849109796	-1.544234721902462e-05	-0.0001466605305138807	-3.40597645227735e-05	-0.0005479967875429684	-7.963117464361169e-05	-0.0006035272841315403	-0.0006029387889622603	-2.9402371767661944e-05	-0.00020458114470352416	-4.2412944150802414e-05	0.00020811114185134735	-0.0001225570595770957	-3.750218981916925e-05	-0.00018598974719672006	-0.00020393736981437382	-5.7835342834071595e-05	2.4137191231798523e-05	-0.00014914891863955222	-0.00025671316241664556	-3.030507416571717e-05	-0.00016506244914450024	-0.00021525174303227223	-0.0003263393472726165	0.0001966935052213614	-0.00012201496022980797	-8.784231270753278e-05	0.0022042682160369038	-0.00010801531220432736	-0.0002484006647829256	0.0005297148417271003	-0.00010977316598076858	0.00028426023559432047	-0.0007201151001837108	0.00012198672204435472	-0.0002167177344970061	-0.0002092728260969071	-9.737762170084288e-05	-0.00011620370904189864	-0.00033420526862290464	9.886529529816544e-06	-0.000273494885194196	-0.00034808175709988146	9.090933954074587e-05	-0.00011261170124346103	-0.0004748543353374638	-0.0001164195164298104	-9.106241309682703e-06	-0.00015808850106815644	-0.00010372996547063056	-0.0004824410866928955	0.0006594540100861672	-0.0006349285007591372	-0.00035302814572393847	-0.0001876167709303162	0.0015275556386511577	-2.5545526542177667e-05	5.050908138773132e-05	-0.00010339197027756978	-0.0004257076808698856	-0.0001110831654676198	-0.0008043288460289805	0.001436870041825696	-0.00019341567454915593	-2.234403825029306e-05	-0.0004338021159896684	-1.6260815610896922e-05	-5.0968683051458463e-05	-0.0003874143124845852	-4.836701146911737e-05	1.9523009978348635e-05	-0.0002823355820059719	-2.440866692532492e-05	-0.00016275911574420887	-0.0006048400487543262	-0.00013914657898323542	-1.3898874720945533e-05	-0.0005017776761733199	-0.000275969602294273	-2.5375604750639794e-05	-4.277892661962981e-05	-0.00023928853268477475	0.003957491440169179	-0.00020060665214221874	-5.651051788083444e-05	-0.0011183158056495225	-0.0005606299777451693	-0.0002434492927144101	-0.00016102146788664508	-9.278307800763853e-05	0.00018815642153345818	4.937611278742518e-05	-0.0002583387627676944	-8.788665992012257e-05	-0.00043420788874338063	-3.75471671580946e-05	-0.0004609635218602163	-7.670835259376766e-05	-0.00018463151565157766	-5.27234937866586e-05	1.5997728832171674e-05	-5.7293364465425364e-05	-7.169427325315115e-05	-5.860824566495812e-05	-5.80162483176887e-05	-0.00010719017890498694	0.00014720851897992912	-0.0005400538391068378	-0.00012123157572731404	-3.486300972801115e-05	-0.0005214358790216016	-0.0005623964217161013	-0.00039718691096303835	-0.00017495395121583021	2.6624968950052837e-05	0.00012045974591955608	0.0012596746219543657	-0.0004867517379684125	3.8627045201383416e-05	-0.00020316121389031585	-9.998431968631465e-05	-9.935979517706284e-05	-6.518469683552756e-05	-0.0001326890655035211	-9.27232396472637e-05	-0.0002738080764144338	0.00018860025172524013	-9.614210462348532e-05	-0.0002895752192830387	-0.00023869567506666465	-8.517338853761357e-05	-0.00010619166864175278	-0.00019861761326075948	-0.000325959408273209	-0.00013509483138353002	-0.0001440859191938807	-0.0002358761815872172	-0.00030960407304213587	-0.0002782193248350783	3.398812359655052e-06	-5.5197496296067746e-05	-0.00039135756713811463	-0.000568753524687186	8.06760009040632e-05	-7.523805962759464e-05	-0.00015070726584375522	9.152713752729547e-05	-0.00026831287458986314	-7.474816055395038e-05	-0.00011434010347112032	-0.00011718719623865098	-0.00015116852550703036	-0.00010524347969338521	-0.00014897733116532848	0.00017542792174947793	-8.609805531732519e-06	-0.00010550507059633868	-3.5619826587047445e-05	-0.0001983561178202487	-0.00012043567209793785	-0.0003501950363424348	-0.0001408799240000544	0.0002352567040761829	-0.00010096016223706164	-0.00021737528927258813	4.685212078650346e-05	-0.000397194117206051	8.20940791147407e-05	-3.3747568293905336e-05	-7.813212029927756e-05	-0.00010006811735454429	-0.00011559762761156424	-0.0005404152069360449	-0.00016411853938528217	-2.8378628557269982e-06	-1.9594617904486423e-05	-0.00018816185863590617	-0.0001668050017491136	4.705394687870581e-05	-0.00022425522318088946	9.102413813903308e-05	-0.0006340270492747474	-0.00016763191355036083	-0.0005283217391463279	-0.0005683087347204946	-0.00031783891350166686	-0.0006276672264240411	-0.00017171474544373365	-0.0003366117665330197	1.5220428851145462e-05	-0.00010850783101426521	-2.7044621592583433e-05	-0.0002139450717550253	-0.00015599640509247634	-0.0005199955693310001	-0.0001948794023576912	-3.582516904887688e-05	-0.00018606171104581574	-0.0004281630925360303	5.079188246999182e-05	-4.747596170415247e-06	-0.0003174173939164711	-0.00032527086157358565	9.502210310442428e-05	-0.0004687358362338292	0.0013925680722895978	-0.00017501693386615797	-0.00021262550817082628	-0.00011028430762805513	-6.395582839604435e-06	-0.0002927686345919456	-7.836633467998608e-05	-0.0003802549374992181	-0.0006785379591715618	-0.00034043794491376477	-0.0002990832814884536	-0.0002722634194842168	-0.00011707274510651321	-1.7551770223480727e-05	8.143413524467767e-05	-6.396651416581492e-05	-0.00013121297525367872	0.00016691483448234878	7.417961800153995e-05	-0.00020215749713922517	-5.547251462284255e-05	-0.00013505047748822865	-9.609744342260832e-05	-0.00021519374986350598	-0.0005360544827479139	3.130812209376205e-05	-0.00020460704128280176	-0.00015999237628683852	-0.0002266701415616222	-9.719352547300982e-05	-7.012353932220767e-05	0.00039239634298236114	-8.845978404444828e-05	-0.00029046163567012016	-9.953336919790742e-05	-0.00013335248199677205	-0.00024362818739193462	-0.00012738261849128406	-0.0005010732273022552	-0.00044425586524127	0.0003080850361571761	-6.977303573908136e-05	-0.00010394445984877179	0.0004539929106166938	-0.0002124848988435158	3.3743357557209015e-07	-0.00010296502056317455	-1.9696010212178e-05	-4.654390928164078e-05	0.0004962907589209454	-9.7104284614122e-05	-0.00018440061553594907	-7.842621238235709e-05	0.0004334656747540836	-0.00017332071386716175	-0.00019816756750833673	-6.458139032904449e-05	0.00011614878659225865	-2.1604766694008064e-05	-4.8037322373412566e-05	-0.0001961763715547441	-6.826487105874858e-05	-0.0002886662151824976	4.460150242026036e-05	-7.390397097266433e-05	-0.00025286778590797915	-0.00021117176443076542	-7.473773670071553e-05	-2.4834535480903135e-05	-0.0002466787920923829	-0.00019077591210020235	-0.0002907313117713169	-0.00016291653000762837	-7.464596907814694e-05	2.126294391857473e-05	-4.270203826478172e-05	-5.175600593951784e-05	0.0001626509574179046	-0.00016133798768599167	-2.8389827210012974e-05	-0.00021294447083809487	-0.00018876372707608483	-5.895940824941745e-05	-0.0001008356171037555	-0.00010660552976395989	6.84345987765183e-05	-0.0003572101850809444	-5.061733364834176e-05	-0.0001154593498573726	-0.00014578965682910658	-0.00016798009213077748	-4.831810694711688e-05	-9.474034272769837e-05	0.00012405001542726188	0.0002549020778633133	-8.043122511294734e-05	-6.889102431247733e-05	0.00011959850116297463	-0.0002632099943903767	0.0005178970734443997	0.00010914791259411289	-0.0003402098908649485	-0.00040494168582280775	-0.00024453019092821146	-0.00040775686929017907	-0.0002794867983640122	-0.00031376084484041774	-9.472109904657139e-05	0.0004545958050224712	-0.0005144316584551517	-0.00026893548454135673	-0.00011583384036911417	-1.1903889441733914e-05	0.0005359576946190715	-0.00010507730622126476	0.0005395080352831588	0.00011430536777359495	5.797118033412026e-06	-6.524423397666415e-05	-1.1999141071735182e-05	-7.446542522958815e-05	-0.00018445883828429303	-8.548178444683978e-05	-1.939097167139418e-05	-8.773521975332827e-06	-0.00011963277542530985	-0.0003133335163163673	0.00020223124273750442	-0.0003687247486373005	0.0006795941069396692	-0.0003133698052589835	-0.0004045622791795967	-0.000447108610324109	-3.855775787989833e-05	-0.00010171567009502633	-3.731142510052502e-05	-0.00020438166490268899	2.2891219528586575e-06	-0.0002319630254716556	-0.000168350478455136	-6.665242624691874e-05	-0.00026264875969718963	1.4340935272753087e-05	-0.0001113301754054385	-9.811155691925443e-05	-0.0001011072477327624	-1.3479858539317471e-05	-0.00017234349620724133	-0.00025238168821491776	-9.366540874633691e-05	-0.0002900640902474859	-0.00020800120748722201	-0.00023880395302865843	-0.00015320276072110578	-0.0005360519248184394	-9.907087123259521e-05	6.649436591254282e-05	-0.0001746634095403277	-0.0005408302293688916	-0.00032515510696360446	-7.547820418802056e-05	-0.0009952143890258902	-0.00032487787517431616	-0.00016813372179239224	6.232223811916579e-05	-0.00040560741631889905	-0.00014599849464564857	-0.00017700757919637597	-0.0003567299958671063	-0.0002238303983018838	-0.0002884639505864484	-0.0002117135601558853	-8.536541605243786e-05	-0.0007923678373896755	-0.0006322975766567414	-0.0001888330293241258	-0.0001405692394673507	-0.00032763544184969795	-0.00026639140148893313	-4.418872885726983e-05	-0.00016099324531547825	1.681445189073373e-05	-0.00021379714392904712	-0.0002447686519121805	-0.0003407828593322319	-0.00022710736256077062	-0.0005937240084699099	-0.0001793487583651153	-1.904222741437551e-05	-0.000110075573135634	-2.3310328999997393e-05	-0.0005729559898714321	-0.00011758973221794378	-0.0007399203753170728	-9.737160837631494e-05	-9.537287429856163e-05	0.000923144799499743	-0.00017116676308433733	0.0002537578211893236	-4.1071731691170225e-05	-0.000618039823617525	-0.00037620901156626386	-0.0005698939741331402	-0.0003289511381340056	-0.00027056854536651676	-0.0006606020639033973	-0.00027819293933788137	0.0008079291082507354	-0.0007873949844624237	-0.0002536788884237916	-0.0003632189722276529	-0.0006726253730729795	-0.00020308467833001536	-4.891363149811393e-05	-8.603230507451202e-05	-0.00010413682410283272	-0.00075862379319037	-0.0008304664919062309	-0.000643425734548264	-0.0005984706313242919	-0.000391757975307647	-0.000446931746178055	-0.0006778110253685668	-0.0006729554867983371	0.00035210851256818414	-0.00018768980842274755	-0.000641211167803922	-0.00019502636907157273	-5.132550898020774e-05	-0.0001259410604222883	-9.478055144032965e-05	-5.3499792268556414e-05	0.0007074932495169929	-0.00023277476029404565	-0.0006591830810049503	-0.0002884225958219096	-7.621708257206432e-05	-0.00013043712583814582	-0.0009088933748179212	-3.0290010050617903e-05	-0.0005816608240871056	2.0896509891973253e-05	-0.0007721006586288811	-0.0003530770532218924	-0.0003830806977197255	-4.1907194948969217e-05	-0.0005274595281598903	-4.319467994182722e-05	-0.0004436832698204513	-0.00019627108345746235	-0.000633587641617186	5.0377758158131946e-05	-0.0003201916164074063	-0.0004378051849753662	-0.0003095643724745537	-0.00020874267469130807	-0.0003336834506323095	-0.0003455252133417781	-0.00046890554644196756	-2.0418959934749145e-05	-0.00021380656950891792	-7.480952822436305e-05	-0.0003234256885393571	-0.0001658577259242873	-0.0001740712414290466	-0.0003839282211732052	-0.000216372029397245	-0.00038588007831133817	-0.00033954597582720096	-0.00031543463817909953	-0.0004245997011620678	-0.0002725670146088958	-0.0005751818397648039	-7.03329249763035e-05	-8.164571491819175e-05	0.00040663908474874685	0.00015135665061085545	-0.0005640568634087895	-0.000299874207102002	-9.594287826114692e-05	-0.0006679019778383596	-0.000335545655679444	2.2319781035288444e-05	0.00024489455423972064	-0.00011407423545029708	-7.788929683982374e-05	-0.0001348036859163071	0.0006495356090053187	-0.0004801480167821021	-0.0005447140137963455	-0.0001666611154965401	-0.00014472748147427938	0.0004710360065138951	-0.0001324026877094525	-0.0003802446531681483	-0.0003711998677851818	-0.00022970639784228593	-0.00010647764160718955	0.00029894634816705565	-0.0005194343024926696	-0.0005001922036934712	-0.0003395101854071521	-0.0003483101085997095	-0.00035414826076607473	-0.00015850726975751055	-0.00043984641316600394	0.0031402856938279006	-0.0009432413127093016	-0.0004048672985379338	-0.0003104375292085157	-0.0004516812411391579	-0.00041957528264988553	-0.00019575623941344672	0.00018636136064413526	-0.00014964195732287624	-0.00020301998634771737	-0.0002012439499134673	-0.00037513183706717475	-0.0005069556037837448	-0.00033098305583848626	-0.0003428701734702351	-0.0002047830283212957	-0.0005177850456117137	-0.00027244215077265973	-6.105592102819129e-05	-3.593941502660786e-05	-0.00022297602992972623	-0.0004289506381903196	0.0007246775744304955	-0.0003030107860886205	-0.00048567820215813867	-0.0005201872309436017	-0.000145026858579157	-0.0002421459987656093	-0.0003611659915412073	-0.00034643123648508815	-2.9702660061572644e-05	-0.00026963465361111774	-0.0004427183110886202	0.0004175777309267663	-0.00021716994884802285	-0.00032328459836339124	-0.0005065347822866075	2.3298632554311878e-06	-6.561018014004095e-05	-0.0004733329416182843	0.0014192436483101405	-0.00033242079459569343	-0.0007786782782510224	-0.0002619547635234178	-0.00021950222550566847	-0.0005083399133949733	7.703765557022786e-06	0.003213553301977199	0.00037595500640777305	-0.00013568852081119546	5.732828054921262e-05	-0.0003070086972618466	-0.00017055934869519753	0.0020169481334130946	4.831399206168191e-06	-0.0007578582748130784	-0.0005092185502010395	-0.00045089979922972504	-0.0005315207471591599	0.00010178582633182053	0.0010072356071805192	-0.00038559211928309716	-0.00010186016361366896	-0.00043055768226126715	-0.0005464002186585345	0.0010987517923769926	-0.0001507871932453943	-0.0002532667931582952	-0.0004188024202572812	0.0002973202108901482	-0.00045369807081754935	-0.0007072083622576905	0.0005609911239543914	-0.0003110240209288201	-6.652955140648078e-05	0.00024843214455814723	-0.00014545696952215494	-0.0002744021246972704	2.8875577083171072e-05	-0.0009000724535958794	-0.0006263007004066256	-0.0006200668023546532	0.002430018102113892	-0.00033907270460609954	-0.0002471048460116704	-0.000154457899832706	-0.0005648115640158512	-0.0003324775556918649	-0.00042728033426413405	-0.0004110689375210939	-0.0005308906266619099	-0.0006802768832356775	-0.00016198902533903723	-0.00036376440971723256	0.0004155277083368773	-6.173220067651413e-05	-0.00018480384927675142	3.5309425889514875e-05	-0.00033136475223642333	3.77874458387202e-05	-0.00030499726830852985	-0.00017673667201035216	-0.00012114377312145088	-0.00033075633801648587	-0.0003325986627062192	-3.3121708635154385e-05	-0.0002869464863178748	-0.0003372032334201178	-0.00040649818588366863	-0.0001885773090978925	-0.0006740796404376832	-0.00014451855412886264	-0.00012336200437072973	-0.0003361311361615979	-0.00019007740304018993	1.7564653372974634e-05	-5.651985911075074e-05	-0.000512402005798145	-0.000769086991753088	-0.0006299292373369038	-0.00032085332267975527	-0.000579116107076528	-0.00018921086869776995	-2.7840775100046125e-05	0.0003980351597494134	-0.0003251497199380872	-0.0007164871549470858	-0.0004514185347302541	-6.26307601710911e-05	-0.00024876516846733326	-0.00033731672962390203	-0.00031436766586714036	-0.0003573234033138566	-0.0004469251926519736	-0.00037849978620001413	-6.781657431044287e-05	-0.0005772727151888963	-0.0003546456739656196	-0.00014279841717599638	-0.0001821224494666381	-0.000606618241790758	-0.00036974109899431777	-0.00041044896732871035	0.00020428749087250117	-0.0008525852848132755	-7.863429635438966e-05	-4.0872894058431074e-05	-8.154961242059292e-05	-0.000608275423105671	-0.0003372211924012813	-0.00033788068908591326	-0.00046501509660753983	-0.00010545155052500783	-0.00018349953605310658	-7.056873119354005e-05	-0.0002554930071890375	-0.00037409467271074047	-0.00029443968320064516	-8.80994207553307e-05	-0.0005417337377355242	-0.0002897041393001953	-0.00019984108697951812	-0.0002476788777276767	-0.00026975052304867715	-5.028156180725282e-05	-0.0002361379944419211	0.001873003583328807	-0.00032195436186315267	-0.00039028220285152365	9.940511210055967e-05	-0.0002900692782393357	6.618877899911791e-05	-0.0006066744020519294	-0.0002253620278586098	-0.0006457807848656722	0.0006182745424679906	-0.0003726830132471514	-8.751354193205469e-05	-0.0004969218239026558	-0.0001953607905358153	-0.00020361695407235673	-0.00015474773976359232	-1.9568675584551046e-05	-0.0002829679291675747	0.0015522341397930805	-0.0001675228243385633	-0.00030121283766045963	-0.00024870823503244494	-8.779784715630752e-06	-0.000637367617709838	0.00017284478319245575	-0.000545579141104302	-8.193865539300557e-05	0.00029565665767659915	-0.0003852163816962502	0.002131510584336122	-0.00023539571006490055	-0.00011140745528383507	1.0870205804060831e-05	-0.0005152109929113288	-0.00028970788815762307	0.0003569976305412654	-0.00025302753188928784	-0.0002456394597801133	-0.00030863703220758166	-0.00021464218513910394	-0.0001278752597715309	-0.0005438976399377446	-0.00047370177895566834	0.001343773208943504	0.003465732619808091	-0.00032484236015643147	-0.0002815871293102124	-0.00018416716087696163	-0.00038740692577364955	-0.00033450768163508155	-0.0003091503533246609	0.001788159353221594	-5.208424145824205e-05	-0.0003837147702500355	0.0012396695828617741	-0.00043431131847945575	-0.0008602843949239524	-0.0005565157870000935	-0.00010652116135609429	-0.0005903325710456896	-0.0004321201732419081	-0.00036858505033198836	-0.00024722979477101404	-0.0002082035611720968	-0.00029855279726417785	-0.00013938957710130936	-0.00032433914273509207	-0.0003836603849882864	-0.00011544331693534125	-0.00019199197228524507	-0.0001638751625361875	3.753563047475679e-05	-9.797509543399321e-05	-0.00029769890953928264	-0.00031656400482679985	-0.00021224648618066897	-0.00015124909187920807	-5.131754749685724e-05	-0.00036203187501817734	-8.86554789559576e-06	-0.00022632304236840152	-0.0005447413556489696	-0.00026419174798059233	-0.0005752948005350407	-0.00010131257719564468	-8.224027219704034e-05	-7.954436553605604e-05	-3.888104517160731e-05	-0.0001575275935915127	-4.235198003902081e-05	-8.458027869909357e-05	-0.00031905976584792816	-0.0003445783468324451	-3.956431051011317e-05	-0.00016065286990558125	-0.00022844135405276615	-9.156367741761456e-05	-0.00021892738892239407	-0.00025721777683062415	-0.00022614723257265477	-0.00011975795971890405	-0.00022515009594989928	-0.00037839252588775887	0.0005693032889553138	-8.348747950988203e-05	-0.00014907946444594225	-0.0003736025729146528	0.0002575747000560097	-0.0004184120552830642	-0.00011571804202522205	-0.0004079667405456793	-0.00032260586291468177	-0.0002956679149693423	-0.00047980049600522296	-0.00017567860281474064	-0.00021346284754858907	0.00018615248697426124	-0.0003792878488903405	-9.585452457293166e-05	-0.00025446102500577115	-0.00023267295099909201	-0.00021081828713599224	-0.0007790765553224197	-0.0007784378199748828	-0.00014367971388483028	-0.0002975926946906672	-0.0004651126806435727	0.001652857266394915	-0.0006308906234950692	-9.316595511878167e-05	-0.0005395553123719434	6.486404979952112e-05	-0.00042208815839639045	-0.0003979182460883612	-6.891018252017285e-05	-0.00011205917229547642	-7.953772790684433e-05	-0.0006982979986059324	-0.00019029222584871156	-0.000246996477622125	-9.95061081985247e-05	-0.00024873836211734113	-0.00025303386239653277	-2.4988948783483083e-05	-0.0005405382462356087	-0.000275703983519204	-0.0003143284172174902	-0.00024702425410624786	-0.00010956609494491813	1.673312358372531e-05	0.0004913012079145465	-2.0452169454300177e-05	1.4408913112158142e-05	1.231721237785873e-05	-0.00011373559132780666	-0.00021111204490056678	0.00017810166526231603	-0.0001298008925749379	-0.0002941462565613556	-4.3394979825891414e-05	-7.146941895428353e-05	-0.0005184970867910951	-5.8279280231384303e-05	-0.0007022802871974852	-0.00016091866299357027	-0.0001242579532936296	-0.0004114386424638157	-0.00040224178195185457	-0.0004445897810391469	-0.0008510906730045264	-0.00027702734836170114	0.00016801152948799146	-0.00019562483751824612	-2.7727826317062562e-05	-0.00019398770890777882	-0.00045979670211393183	-0.000364434378652122	-0.0002368824481545268	-0.0003712692413227018	-0.0008095107946876211	-0.0005020785241406141	-1.4835703333669882e-05	-0.00019240387853477838	-0.00037725543956351054	-0.00028389166314964553	-0.0005976062922970564	-0.00036888774897333364	-0.00011346769219932243	-0.00033899492658806036	-0.00041715636862786154	-1.850385662597612e-05	1.8353677873064208e-05	0.00019025233363666712	-0.0003504043119616241	0.0003321855735728961	-0.00027076058587056787	8.076326146783627e-05	-0.00043189464072725684	-0.00013471739874257714	0.00016843778677071635	-0.0001768983658685494	-0.00017334394999340085	-7.93113577404151e-05	-0.000830087972906816	-0.000568032488500851	-0.0001289251740646816	4.914507436049189e-05	-0.0005695056026783426	-0.0008085659414581647	-0.0005677408148706752	-0.00020812364880003914	-0.00042771261068826153	-0.00016078086441282305	-0.00010803917811796099	-0.0006583892146944219	-0.0005272885265381119	0.003824584200160137	-0.00012638252504989427	-0.00032193479953138284	-0.0005400557387356191	-0.00026972568746096094	-0.0005011455810861442	-0.00032063389849786743	-0.00019369563240452783	-0.00012917663554921726	-0.000250457542670636	-8.134761603635922e-05	-0.0004928260398578529	-0.0003241195587506077	-0.00010947397616915835	0.00010062540397435719	0.0002903443678639939	-0.0006452492050190254	0.006056687608352663	-0.0002982936165498834	9.960202236816299e-05	-0.0007392087104882421	-7.04935231362261e-05	0.00013337686155631576	-0.00016487575581437139	-0.00017617270923681575	-0.00031662472249749813	-0.00028537903641509326	-0.00023851193810949466	2.624212436909602e-05	-0.0006439687786593104	-0.0009097682626054957	-0.00022612405665284617	-0.00018401104560524745	-0.00019669613602302645	-7.578426643738839e-05	-0.00019645330215915753	-0.00044146411659471964	-0.0004992651649377814	0.000476574720065546	-1.618836789569272e-05	-0.000208908025789809	-0.00011015709209069325	-0.0004335793924388648	-0.0004842591143991201	-4.714644560807617e-06	-0.0002322551677795734	-0.00016315797690211807	-0.00023920972532332803	-0.00037132839962569834	0.0003170786963039712	-0.00022308207424959848	-8.054431898459363e-05	-0.0003003033046559719	-0.00044599128119206493	-0.0001861306452417161	-0.0003737242184296105	0.00016133612064703106	-0.0005934807838404629	-0.00038076876945771144	-0.00020188645683611893	-0.00036262061133026275	-0.0005655219530258345	-0.0005704194236068657	0.00027743229509504024	-0.0002697553606689978	-0.0005427398585322866	-0.00042513916606457127	-0.00040834513111961225	0.00012571532171549394	-0.00032181092978729464	-0.00011571105664479601	-0.00020913159182824224	-0.0005882467762626326	-0.0005880432513305372	1.3574103469225303e-05	1.8085784555365793e-05	0.00043849789996223997	-0.00029189848975906177	-0.0001997072432947795	-0.00028344256804097945	-0.0004225838684278419	-0.0007875855016134349	-0.0003024668625573549	-0.0001512428651241616	-0.00032404539351466515	-0.00016981169806705066	0.0004698036738494628	-9.333437210794908e-05	-0.0004526039801128077	-0.00013629284261196261	-0.000188594596213705	-0.000276170617815882	-0.0001729894669230497	-0.00015731595113658214	-0.0006747154155119828	-7.601676467503698e-05	-0.00012457524868536563	-0.0004985952940698537	0.0009198497273516266	-4.7470804500541466e-05	-0.0005172531421319791	-0.00026539985508333816	-0.00036221760797005583	-9.314115985634949e-05	-0.000377828385131823	-0.00013808646371756106	-5.743511365543648e-05	4.203277143422678e-05	0.0010401886636829207	-0.00014876401835246727	0.00014687904234720386	0.00011108518973296722	0.0002002216820985941	-0.0001779581742897748	-0.0002067583860662656	-8.837428866649861e-05	-0.000252595678923126	-0.0001475662737182945	-0.00013827231003252173	2.680261055259428e-05	-0.0003300353550349103	-0.0004705361812137144	-0.00014992771821323894	-0.00017989333338673134	-0.0004471680239369243	-0.0005736886611250178	-0.00032996344797757605	-0.0006521694744648172	-5.417074650652635e-05	-0.0005926043318870855	-0.0004134254330999468	-0.00043848741317576643	-0.000220239243751783	-0.0007200270145388341	-0.0007907097865348529	-0.0002245687518201093	-0.0003223235916418479	-0.00036660617853795347	-0.0006196738030169556	-0.00038580961198226866	-8.751545753716209e-05	-7.45221379899438e-05	-0.00033155776820326864	-0.0005803292962705545	-0.00023511382852780277	-0.00010267630076146447	0.003500531552464465	-0.00022012923831774998	-5.7369318119303814e-05	-0.00010878229795493735	-0.0002677498264481792	-2.3384107766610338e-05	1.735497273698178e-05	-0.0002896647687301174	-0.00039801389493247124	-0.0006362848596034286	-0.0002461569725317729	-0.0003270093291115173	-0.0004144929290653842	-0.000179821515271994	-0.0004060078559203192	-0.0006287795440242386	-0.0002868531230068017	-0.0003535231801221816	-0.00014860269622722202	-0.00020844007530201633	-0.0001119910912486034	-0.00021186388449802402	-0.00018793950957214165	-0.00027560493521128985	-0.00011409573776861215	-0.00042078484942821267	-0.00033464101589280443	-0.00019189779617941082	-9.089059738061343e-05	0.00019825659873726458	0.0007007706251677329	-0.0001825450823893936	-0.0005751354711244722	-0.000304658437200421	-0.000392916577515463	-8.41116295544903e-05	-0.00019417875746497896	-0.0002364770700940177	-0.0002347945923025698	0.00011181415262250953	-0.00022532251466893328	-0.00020983268847578047	-5.062666244698248e-05	-3.682589540556355e-05	-8.55505305750621e-05	-0.00039651668157299533	-0.0003891360094254405	-9.363720038963803e-05	0.0007183655492448935	0.00032936832673916916	-0.0004084539822755698	-0.0006791165554989452	3.91944851181358e-05	-0.00011897946950098618	-0.00029021498331418985	-0.0004724715373312523	0.0006733085162276221	-0.0001955301482322448	-0.0002203477614071037	-0.0010898696469523643	-0.0005728300619891223	-0.0011495073366131513	-0.00020566476791648874	-0.00010866730526496524	-0.00013113344239210582	-0.00016987947586676107	-0.0007635556231164108	-0.0003694438261117356	-0.00038450279341186073	-0.0003465932216934171	-0.0005509325460440357	-0.00026070492722246727	-0.00012062126264520799	0.00010508481524385422	-3.3795308410567386e-05	2.802976011888707e-05	-0.00022454890606045058	-0.0001291400629368562	-0.0004261844237062635	-0.0001489210139289396	-0.0002679082685578305	-0.0003939548866967762	-0.00012089447644332105	-0.00036460069354545655	0.0002546254401335051	-0.000266452923758378	-0.0005324824101361146	-0.00017330897872124758	-0.0005494699591786829	-0.0006704998935016861	0.0001644804884541931	-0.000627065059658654	-0.0005692744334931174	-0.0001638874140150413	0.0003056940884529011	-0.00013313350393605582	-7.841663995616035e-05	-0.0003291564617771012	-0.0002413563592837874	-0.00015743542235601262	-0.0002951951938720316	-0.00018338483233408079	-0.0001904550308465331	-0.0005551567570369857	-0.0001881280956496466	-0.0007655401604894854	-0.00016406172787368262	-0.0001464351483345454	-0.0004517311508940381	-4.650084264875285e-05	8.129090538255292e-05	0.0005500542853521069	-0.0002863001021749733	-3.1627414506414375e-05	-0.00028071735016262556	0.00016851215275231107	-0.00014337275104198079	-0.00012787309763855092	-0.00011499439527954063	0.0007560086200221844	-0.0001727898395727621	6.391769079363027e-05	-0.00029505653736256116	0.0004539124578764669	-0.0004683250891964612	-0.00044220929348710484	-0.0004006871766757094	-0.0006154704496426671	-0.0002069177087190251	1.0745591319237824e-05	-0.00030405841373144007	-0.0001965177516000701	-0.0003006554623698507	-0.00013877117081407379	-0.0003877263295632475	-0.0004378055149494651	-0.00026931191383341253	-8.606641713959942e-05	-0.00023400572410690721	-0.00028592606967827957	-9.070611089808607e-05	9.43015556401009e-05	-3.376649715335674e-05	0.0007401798391564138	0.00021527797218777692	-1.4899947462244185e-05	-0.00024049693457542316	-0.00020642937501626945	-5.397237451451117e-05	-7.469976942645271e-05	-0.00010316595636368701	-0.00022120675150654682	-0.0002712419034601624	-0.00029756721598151934	-0.0005934206981448603	-0.0003323818765980576	-0.00042024542404393785	-9.228121366585564e-05	-0.00024233027835395148	-0.0003675755975300518	0.0006885691107241949	-0.0002852924616030344	-0.0001074380797468529	1.9199519992351112e-05	-0.00016550277646837716	-0.00013983639894497786	-0.00018824981989162414	-0.0006150682841216357	-0.000518528458171734	-9.569372121385077e-05	-0.0007339242381033057	4.228617933957122e-05	-0.00031242393270329295	0.0005335687831951582	-0.00013555672465516316	-0.0001034609935991872	-0.0004806760669762875	-0.0006827756240621989	-2.403351170092975e-05	-0.00012463243267369354	-0.0001467981849049824	-0.000230861262548434	-3.3132948373605925e-05	-0.0003523800861433185	-0.00037274753237919725	-9.582129466494627e-05	-0.00016733720145621628	-0.00016606748535681336	-0.0002649108656525304	-0.00017139569387121889	-3.860723389771685e-05	-0.00018771134968009057	-0.0002790847243472112	-0.0004529533529051081	-0.00033819062061442323	9.955846719129842e-05	2.9021009785782165e-06	-0.00034920382615998973	-0.0006312280672082686	-0.00031857038178953755	-0.00040419850903158916	-0.0004746940122630579	1.907657539362456e-05	-0.00016313487598150172	4.740688950196197e-05	-5.432103330564729e-05	-0.00032328184417516035	-3.132981592378302e-05	-0.00014688383733873394	-1.7284847010327547e-05	3.209248774699417e-05	-0.000298176737114278	-0.00013610951285205236	-0.00027325703381046317	-0.0003997766770214677	-0.00035040543970400853	-9.488375389446769e-05	-0.0002765668085203122	-0.00027427049196716196	-0.0002254535895163781	-4.195527594786939e-05	-0.0009664006734341764	-0.00019351366782228023	-0.00017256546658296406	-9.406577987345237e-05	-0.000419724462592869	-0.00018094949251830302	-0.00032517773856811943	-0.00015378534249510886	-0.000666730926277755	-0.0001276575038452171	-9.521693026689049e-05	7.474895991955378e-05	-0.0004454592280950803	-0.0001905869469131072	-0.00020101351757781735	-0.00014054358195500827	-0.0005627586435808723	-0.0004383266477028643	-0.0006634395954737886	-0.00034648142465857	-0.00010286484725299104	-0.00010909998357399115	3.5983890959893086e-05	-1.9446129379161843e-05	-7.517322309131724e-05	-0.00042569258324897416	-0.00021188922873278439	-0.00014304933457174104	0.00015412576711774088	0.0001300103889117245	-5.7462184405778767e-05	2.165929030912457e-05	-0.0004813473784208874	-3.6113670133553925e-07	-0.0005992395950097984	6.229560876382364e-05	-0.00018680085300145068	-0.00024253685980544563	0.00046404361190654044	-0.00018961400838904822	1.5317791725274878e-05	-0.00027770713287961386	0.0001694572914673705	-0.00011340952571048091	-9.957268435547774e-05	-3.351674451585323e-06	9.217112388904042e-06	-0.00012296414541649477	-0.00015950520006496551	-0.0003093103399294318	-5.8381439941181164e-05	0.00016348122103337237	-5.68895411086066e-05	-9.786024323036158e-05	0.0001990423490455063	0.00014571408147939451	-1.6929849024277583e-05	0.000544441184773471	-9.541128621792573e-07	-6.78417336187506e-06	-6.37325453268516e-05	-0.00010105704705144526	-6.812587990597602e-05	6.742465958151255e-05	-0.0001406459725863041	9.119010611295798e-05	-0.00010995253914622424	-5.619559244663541e-05	-7.15861695301371e-05	-8.827389074409327e-05	-4.0337070439458726e-05	-0.0002964217540088023	-0.00041004113023928175	-0.0001865597572206249	-7.978793217951976e-05	7.29340048933518e-05	-7.57645696136084e-05	-0.0004047999386211415	-0.000131365917532011	-8.715582090967514e-05	-0.0004115677666936115	-0.0004902851384051787	-0.00043261247947674934	-0.00014649168303150072	0.0007609425863149517	-0.0001643912172515151	-0.00016080691612597762	-0.00024397762480762088	-0.0001096215138278031	-0.0001217824527822414	-1.697512598275188e-05	-0.0002680998655107195	-0.00011096535830603044	0.00011024956608291083	-0.00018863038230346462	-0.0005079139628030404	0.0017405392892539354	-8.445300160166505e-05	-0.00016720820438520826	-0.00011498197558133676	-0.0003796748791468291	-4.173441333270882e-05	-7.0918606388502665e-06	0.0001227999690699624	-6.143019016090772e-05	-2.023806029306821e-05	-0.000216821368210617	-0.00014624415640801863	-7.889554414107639e-05	-3.4449812727570507e-05	-5.8589529413810714e-05	-0.00014182456487601188	-4.726853966066352e-05	1.1589026230108743e-05	-6.726488645122309e-05	-0.00013037589817137526	-5.906238530530351e-05	-8.065185088260732e-05	-0.00021285254483573206	-1.6940456520816884e-05	-9.079991808457643e-05	0.00027372969066516423	0.0001268497417287267	-0.00017372759205090996	-2.3190788951058292e-05	-8.718571279308001e-05	-5.6523767739765256e-05	-0.00010504753972602883	-0.0004405636067514973	-0.00031980630555167886	-0.0003418132984152078	-0.0001717504641171417	-0.00019718980321214942	-2.8766338281292984e-05	1.7159619627755155e-05	-3.735853648370584e-05	-0.00010345401595942111	-5.9389418539341805e-05	-0.0001724036910663109	-1.5468324342218964e-05	0.0005740811426108191	-0.00014008086796913138	-0.0006513365075956651	-0.000566455093382782	-7.147091632320422e-05	-4.100714835262711e-05	-0.00010497685508040697	-0.00019253031950814369	-6.059027431435984e-05	-0.0002749755128712254	-0.00026687183834001087	-0.0003293410534426695	-0.00028158125264413964	-0.0004504847194789293	-0.0003206869261543429	-0.00046862915540050846	-0.00021737601722567306	-6.269101083761616e-05	-0.00039549676807614745	-0.0002178296644700842	-0.000674877005889669	0.00020358393038272834	5.519486325881591e-06	-0.0002929179944526803	-0.0010593433884114704	-0.0003608524463566751	-0.00030186380215815374	5.918851063657718e-05	-0.0001879820713772248	-0.00041210423147216934	-0.00045441040952078266	-0.0003318475645448381	-0.0002327809755758119	0.00018668654810268095	-0.00016851443528652683	-0.00021699307422920833	-0.00030263101612148033	-0.0004347752985554037	-0.00021315360061922287	-5.654303118799536e-05	-7.952515263018304e-05	-3.005772462856002e-05	-1.1023408267083798e-05	-5.006747461440379e-05	-0.00020140699502343168	-0.0001241762018037805	-0.00027377863118210373	0.00015069077383621772	-0.00011653324298081778	8.335910311674633e-06	-0.00011877164996432751	-0.00010249114138152882	-9.623696086292232e-06	-0.0002353687804582978	-0.00016487376151910733	-1.9270535680065247e-05	-3.9803138637931205e-05	-5.163222037694321e-05	9.666342525678768e-05	-9.259607031853088e-05	-0.0002197932176945061	-0.00014313524945256753	-0.0001038486479085337	-0.00013729836465481643	-0.00015539517190078022	3.865201334981029e-05	-3.011797081016534e-05	-0.0001430670387719315	-0.00018606664007545616	2.3493524900734467e-05	-5.435083735136632e-05	-0.00010709969566811315	-8.832111297448439e-05	-0.00015879791039003315	-0.0001178954735505649	-0.0001721425494672149	-3.944579969004954e-05	-0.00036175484023267233	7.620087953576577e-05	-0.00023371089476181023	-0.0002385660792055847	-8.780729429511154e-05	2.940461912042695e-05	8.77265072621168e-05	-9.884267099019406e-05	0.0001701781378784404	-0.0001007481926866159	-0.000408642564404687	-9.779839239589829e-05	0.00019390463600024453	1.8650523927731012e-06	-5.3651041891968e-05	-0.00011190271359476652	-1.470579978526514e-06	-0.00011783717715208021	-0.0001621778890094022	-6.305988464071591e-05	2.854953307695143e-05	-0.000274663977494702	-0.0011218798467130906	-0.0007254717402431645	-0.00023401551483818862	-0.0001971662978078242	-0.0004502885233725633	-0.00010418577301508679	0.0001961744619817275	-0.00047686715552288484	-0.00011135896421662978	-0.00023769239323084447	-0.00021222011866590943	-0.00026116404218222753	-4.502322625485032e-05	-0.00011051878087625664	1.2325807033311816e-05	-8.843289809989473e-05	4.4365938256673316e-05	-0.00022248957721451336	-0.00017810141126005158	-5.660534805647486e-05	-3.4975480251634105e-05	-0.00010220971321175933	-7.982802021964434e-05	-5.1004443569847555e-05	-0.00042780101018397205	-0.00010845080657746315	-0.0005886297232236035	-0.0003604494584466505	-0.0005216901938902175	-0.0002710771534172581	-0.00027523288461649836	0.001989720822524757	-0.0003825255008710743	-0.00022181724977196108	-7.333445930437725e-05	-2.469393805646809e-05	-4.8142283790552304e-05	-4.3920347940373175e-05	-2.829846184119894e-05	-0.00038524101693106124	-0.00014101691515944513	-0.00010724602980482961	-7.370062334621131e-05	-0.00013513240326941013	-3.140247482602586e-06	-7.715758278872164e-05	-1.9992308274960668e-05	-0.00011729170675623181	-0.0002171584186701154	-0.000449694048826905	-0.0008002263316752228	-0.0004739135879462129	-0.0005775767944763815	-0.0003261604506671742	-0.00023344962931396495	-3.548318784135001e-05	-0.00021636707946697155	-0.0004925492149516776	0.0013200167269538914	-0.00047523558374361216	-0.00029574380966975643	0.003244976513857244	-0.000614797707689583	-0.00017732981489550768	-0.0002842039503847867	0.00022369537025408734	-0.0006964276533996711	0.0002186565234938419	-0.00021340026562263368	0.00016183527752352243	-7.759906440038417e-05	-0.00034196256395656793	-1.974336646987554e-05	-0.00017526674992258956	-2.863897093535614e-05	2.0051991748481266e-05	-0.00042347801431180795	-0.00029615475083662256	-0.0007765466333540202	0.0006476530317186893	-0.00035438368610331956	-0.0005103164936346308	-0.000621063594011162	-0.0005649988813006337	-0.0003668929083240465	-8.829310726800579e-05	-0.0004272832548859319	-0.0002715961813550151	-0.00025123189396427634	-0.0005400185050579304	-0.00026708705571466704	-0.0002066369787617082	-0.0003662225241348847	-0.0004394800753233282	-0.0002649002406256455	-0.0003214502151560912	-0.00037279398552524714	-0.0005434963168141739	-0.0001843285180211675	0.00011930641150376955	-0.00017631356818379002	-1.9305079355933404e-05	-0.0006413419051657884	1.5513696805082457e-05	-0.0003492771261985589	7.876071801958324e-05	9.044468967511143e-06	-1.436525146002254e-05	-0.0003819157646233188	-0.0002025719964583111	-0.00039661710531718774	-0.0002050000929185077	-0.0006598781570185689	-0.00013381569246914666	0.0029082556755899475	-4.1659889634874776e-05	-9.089359466161624e-05	-0.00034021190319594125	-0.00037861254028964523	-0.000553059302355554	2.6450787944150847e-05	-0.0003938380016164554	-0.00040469075966908716	-0.00021508132906545896	-0.0006714933140648586	-0.00036014224014087315	-0.00025911966873351494	-0.00013671465420103088	0.0031889256010638493	-0.0005314854776492093	-0.00047149429482282906	-0.0001421608504610603	-0.00013771385399912546	-0.0007515842275455798	-1.4055668280324313e-05	-0.00010358579791940503	-0.00012124920566133076	-0.00012535243615951355	-3.226731672128789e-05	-0.00021814710432224471	-0.00011094313664062499	-0.00019249930951464983	-0.0006015094645987451	-0.0002646002256145874	-7.024875843972142e-05	0.001375596125061406	-6.779464072115199e-05	-0.00032312478836122314	-5.349085403281821e-05	-9.435733623171901e-05	-0.0001803606710020848	-0.00020093795047164265	-0.00016634216970696754	-4.2866861575142474e-05	-0.0003842432021462777	-0.0002174193239091334	-0.000750131878085853	-0.0012542951233167291	-0.00014693771690865314	-0.00020285813422035075	-0.00029693865449728033	-0.0002638735731416881	-0.00040677323776390056	0.0014827378874912335	-0.00037326016747301813	-0.00020870898479595173	-0.0005759477900059232	-0.00029472436829263663	-0.00034528482942877594	-0.0004518066617326418	-0.0003787543092382524	-0.0006037159540993317	0.00012879829606623808	-0.0003239688790285556	-6.340966016495546e-05	-6.567573116535837e-05	-0.0004827134980715451	-0.00019033955600844253	-0.00018204613847793623	-0.0001400011256307546	-0.0002642963363149261	-0.00047081731831019244	-0.00021292166663079747	-0.00016145943874592327	-0.0005436354885730942	-0.00045932247982651914	0.0001492411644028449	-0.00012307190852067394	-5.00557793402642e-05	-0.00012575571687147783	-0.0004203907182356412	-2.8990849933303166e-06	-5.104488790276516e-06	-0.000655792358102868	-0.0001127781160193608	-0.00014944122342734146	-4.526788584296075e-05	-0.0002654788357437828	4.813352400268475e-05	0.00025348860557846455	-0.0001790177079556271	-0.00023940761560937039	-0.0004864608248409319	-0.00016257077176148446	0.003318048051635939	-0.00048587341272750923	-0.00014107923717854347	-0.00027889749138432473	0.0008639291576576123	0.0015029141077453154	-0.00014380347886133935	-0.00020747575694974221	-0.00044693148850494154	-0.00029315062743791174	-0.00018048198094132892	0.0033138345628216026	-0.00015636778787046028	-5.192708233083179e-05	-0.00011736848981525772	-0.0003293072941796255	-0.00016643454839964538	-0.0008017730677340625	-0.00012892012192436875	-9.494210226579731e-05	-0.0002218322184640321	-0.0001492198276982768	-9.518646616184684e-05	0.00028262417075235256	2.1550473036138596e-05	-4.3981113542128774e-05	-0.00023079565457914339	-0.0004694259391315258	-0.0002918219379065997	0.00012055557286777966	0.00018194400912343412	-0.00031897509420778056	-0.0005590743572553242	7.045426549448048e-08	-0.00027914522034542285	0.0012266306674845481	-0.0001056640316830222	-0.00030141769615418834	9.1614885913312e-05	-0.00017315322142264885	-0.0001368530358833386	-8.912993741797727e-05	-0.0004755815711290189	-5.0543170692790435e-05	-0.00033212244963205985	-0.0002208974948992883	-0.00041921221885966295	-0.0007900623685157817	-0.00013894991971125312	-0.0003051858538550175	1.437872473872517e-05	2.6513573124124766e-05	0.0006949120562393652	0.00044194867233023413	0.00010567786890252873	-0.00018576594172263044	-0.00015139754724545235	-0.00030650667589641746	-0.00048211652013175504	0.0010208851239884237	0.001025919946385549	-0.00042167704279662206	-0.00020224128804598	-0.00043519561461700387	-0.0001881150965006051	-0.0006226372284187792	0.00017157949316510223	0.00035989069236272165	-0.00026007886029184564	0.0017116857442299697	-0.0011296313572561974	-4.1481839424747016e-05	-9.250914706905083e-05	0.0002673429727155428	4.789590121687859e-05	-0.00011019173953971654	-0.00010208146136120437	0.00011204488812283688	-0.00012002192512930847	0.0008007331522699412	-0.0004846671112187922	-0.00020855351497901692	-0.0005138309514380522	-0.00011424216425520386	-0.000672387961263196	0.0002876560333250293	2.050265445473764e-05	0.0001253331359143486	0.0005353389571910773	-0.0003918157696703509	-0.0001778348237341967	-0.00010094703348692583	-0.00044350709004924984	-0.00032440915433956256	-0.00024549079989808934	-0.0005563177856941855	-0.0002678594847904071	0.00014843800098561126	-7.436780446239136e-05	-0.0006787493638200387	-0.0008833115520337477	-0.0003539090947862549	0.0007123572116627797	-0.0002585145728848467	0.00019851816910879385	6.839231215582496e-06	-0.000490297476118144	-6.486493713207884e-05	-0.00012008908839358047	-0.0008636241730670861	-0.00029740078322731516	-0.00023827664409454622	-0.0006150245614656038	-0.00026747617490536954	-0.00013520807442364408	7.769636709382724e-05	-4.013820686596128e-05	-0.0005848124660701296	-9.651875499109471e-05	-6.58500605894565e-05	-0.00014358756440173914	-0.000504547482850893	0.00020614350926909743	-0.00044873309381762125	-0.00024035607052594522	-0.0008024654916839878	-0.0004133768482886074	-0.0002536650112197676	-4.752915737712552e-05	0.0014856789204227094	-0.000320455871645935	-0.0002111045218526031	-0.0004920018578492905	-0.00012793144698808076	-0.0003582350164728957	-0.00038869263218818244	-0.0003669790554758343	-0.00013496500100976984	-0.0003723509269487188	-0.00022319869651759352	-0.0005226623374367158	4.2109186792101846e-05	-0.0004489125125435425	-0.0008135949874114778	-0.00014284008313013638	-0.00017451861290325595	-3.279710804351214e-05	-0.0004410410760218078	-0.0001882536642480953	-0.00010985002629046709	-0.0002597465285856314	-0.00035168003286517753	-0.0003923521458161944	-0.00040986214037992116	-0.0003599973081713649	0.0001495143389713711	-0.00023384468998576322	-8.045634963173276e-05	-0.000273376039689693	-7.610063873759573e-05	-0.0004530677302707975	-0.00027224170678993094	-0.00047839486596638886	-0.00034206897216448146	-0.0002843590359190401	-0.0003078109559528097	-0.0007173226784161717	-6.695893357771023e-05	0.0001467703574483148	-0.00010660576887855995	-0.0004997170123271626	-0.0003324041039259648	8.588656357738198e-05	9.972512025442524e-06	-9.204265352094339e-05	-0.00015925895138866507	-0.00013551460738934695	-0.0001286157737587814	-0.00020417240549450933	-3.3858671976944324e-05	-0.00024772385440237777	-0.0003817889090888047	0.0003649279579654092	-0.00019364200621612346	-0.0001757741423156809	-0.0007439212444560418	0.002507541040248192	-0.000585184059130668	-0.0004733686012746345	0.0011709961581460738	-0.00011559173179224595	-0.0002584986458768331	-0.0003283843486987451	-0.0005656277273119702	-0.00019039228748343455	0.0008834198367417761	-8.81921665950322e-06	7.161102481799384e-05	-0.000641785087769411	0.0008342891446467576	-0.00043920976339132214	-0.0002784631888293869	-0.00012292170113527214	-0.00023741382033742888	-0.00017248787214954887	-0.00014265930067628753	-0.0002307410521346285	-0.00023853795267784998	-0.0003799729788615056	-5.4130485269945624e-05	-0.00021873318479949592	0.00040617509805106	-0.00015748121229013234	-9.685004290432496e-05	-4.789890243638322e-05	-0.0002362525126184915	2.380337242761631e-05	-7.231525485071392e-05	-3.958212606993284e-05	-0.000601332750466365	-0.00017461262849489148	-0.0004744657638787852	-0.00010445077322812273	-0.00047184151028063065	7.976147750602911e-05	0.00010854225362646333	0.002353231217575295	-0.0004150081220249616	-0.000414753326784037	-0.00030007566561440546	0.0003544883743843225	-0.00028277063431596223	0.0003690467065054855	-0.0003890807025790392	-0.00021140320013260456	-0.00024771609363017104	-0.00037325846475262555	-8.770447729134245e-05	-0.0005460076120750653	-0.0003887164507308983	-0.00030016761894742283	-0.00048731547558183926	-0.0001136291891929213	-0.0005605431184938843	-0.00041521629741872744	-0.0001171877552596445	-0.0005558694246363686	9.484959571864957e-05	-0.00043615491322208276	-0.00047488046523713355	-0.00037282112719448375	-0.00021905930153200395	-0.0004863126390942343	-0.00011879052757579094	0.0008447815999725101	0.0010540173673570699	-0.0005725748970364309	-0.0005270512488430436	-0.00028898056206557544	0.0001369923490254069	-5.291106845418899e-05	-0.000322239807573824	-0.00041998128774886547	-0.00021903254845770308	-0.000200425856251151	-1.1688361650334014e-05	-0.00019197546599266917	-0.0003012261476991788	0.0008051234695802839	0.0003847121021513908	-0.0002528267673407504	-0.00041614784309823436	-0.0003496858356549476	-0.0007171576583054458	-0.00027223025552211794	-0.0005055931363914582	-0.0008995333100594205	-0.0005143472597045087	-0.00024819228699030223	-0.00033044327578324144	-4.791097935097916e-05	-0.0004237605142175069	-0.0006913755490929686	-0.000272593097753972	-0.000623222223758145	0.00014836398682837421	-0.00028313321587728244	-0.00015853927260535975	-0.0003355568362945097	-0.0002327580661751367	-0.0002733101196363735	0.0017471578424251937	-0.00023903850306606486	-0.0004181960667624118	-0.0005177296063651516	-0.00025272939953882324	-0.0001576272429379914	-0.00013840361526575617	-0.0003227102657539266	-0.00019449241699230678	-0.0008689691166000075	-0.00010054288803423244	-0.00027157245879406744	-7.956212734813648e-06	-0.00022947282468082928	-0.00025932780889986767	-0.00036330290532169595	-0.00040133728667163373	0.00012989212292342962	-0.000277137877913071	-0.0002661303398055177	-0.0002159751241586898	-0.00034127218990268987	-0.0001500957494982777	-0.00018618966574644448	-6.694329453122959e-06	-0.00025097562099521425	-0.00010929668697898373	7.0702528270441e-05	-0.00016766558346704202	-0.0002082711482720258	0.00010083157439872136	-0.0005364480924739186	-0.00012647225873439042	-0.00022153305442463664	-0.00011081440066241301	0.00011450423823026368	-0.00010342231279522458	-2.6489553494615138e-05	-1.6217726383901878e-05	-0.0004546640862048089	-0.0002808262427247356	-0.00029241212568042834	-0.000154683287705005	-0.00015817079845168233	0.00135075265512817	-0.00012540121613719706	-0.0005096218108898694	-0.00011708993708460545	-0.0003251303500840531	-0.00024786613161156113	-0.0004828196026326595	-0.0003234959627171493	-1.2556417628288654e-05	-6.54370594523461e-05	-0.00025003784742267933	1.9562725184696368e-05	3.305353823975932e-05	-0.0005378294111370413	-0.00015023181235174579	-6.821908162914862e-05	-0.00012279213624816557	-0.0006900816761060094	-0.0002582194726143805	-0.00013796568610235967	0.0003287100550996526	-3.3497785473827834e-05	-0.00026517511807040565	-0.0004662312718389607	-0.00034594777560287775	-0.0002761356591522026	-0.0003120759701828867	-0.0004921425774729324	-0.0004002548597152662	-0.000513448934465622	-0.0007309812764298495	0.00014942472323770743	-4.5465195863082e-05	-0.00014774107163301038	-6.0537474213153344e-05	-0.00010252102661859256	-0.0004150941718543644	0.0004471561305481402	-0.0003160782016243619	-0.0006391409420994034	-0.000740466928475402	-7.161379303747712e-06	-0.00011591026511107415	-0.000551680626325435	-0.0007323113299957344	-0.0002733882921566049	0.00026839029021298507	-0.00010277660782720099	2.113657350891761e-05	0.00010714298689020238	-0.00024453005409882163	-3.413519209416324e-05	-6.092824507136675e-05	-0.0006750669832683899	-0.00024683781342688403	-5.150148595690479e-05	-0.00035028691782647216	-0.00023272746518296513	-0.00021330294348851438	-0.00014385191426701346	-3.7859502335637115e-05	-0.00016350623110928113	0.00011875198424183556	0.0006895010351461859	-0.00026929256594750286	-0.00033493077258270446	-0.00024020540022751355	-0.00034464444740180795	-0.0003174559298720027	-0.00012819282855746326	0.001522046615015309	0.0005166139031252537	-0.00022925475609128913	-0.0002789422707799539	-0.0004610880645166336	-0.00022341019768884913	-0.00014633437985680278	-0.0004999438316671245	-0.00043174943466928666	5.808271459363653e-05	0.000419246347815877	-0.00015020197015464245	-0.00047244053485063527	-0.0006145531363192379	-1.4296119295591578e-05	-0.00021793071689872804	-0.0006532660686307897	-0.0004388393162651398	-0.0002188994596278922	0.00030298638316367607	-6.265310984066134e-05	0.0001289753774844634	-2.2491359266921756e-05	-0.0003997090960173288	-0.0003549662566951616	-0.0004826412406611938	-0.0003868267455581037	1.0192546432102096e-05	-0.00024094785093342738	-0.00014333977513907852	-0.00018515935825900518	-0.0001791392797125279	-0.0003525527271399219	-0.00011031147806497409	-0.0003522729720208324	-4.4645903126923754e-05	-0.00014943767779221153	-9.566481556266681e-05	-0.00017042726861110036	-0.00010074443427822194	-0.0005255080095882781	-0.00023852335599634024	-0.00013165554355918846	-0.0001111624796995952	-5.609198029880744e-06	-6.440267713098747e-05	-9.681360478968904e-05	-0.000156709783222134	-0.0003204490731517119	-0.00021790276053100253	-0.0002260528782524736	-2.198574588304761e-05	0.00014745131064364947	-0.0002725054714748098	-0.00018448220923513402	-0.0005422307003914977	-0.00024700286179950493	-0.0002780881044957217	0.00031097885385225854	-0.0005406325953090054	-0.00047174402551693976	-0.0007150087151951916	0.00013941119170203143	-0.0004455972678198662	-3.373405788228605e-05	8.865200711797355e-05	0.00034571700469404127	-0.00028080516577205734	-0.0006116088916381862	-4.202520107978976e-05	-0.0005195554710237815	-0.00022448768508857885	-0.00018337305836817728	-0.0002824018298997499	-0.0001459787013556856	-0.00029817994309884157	4.971079729250898e-06	-0.0011928658452808533	-8.91206376958839e-05	-3.7773533173988235e-05	-0.0002357162030946366	-0.0004869235497599258	-5.38515986322412e-06	-0.0003512756066082858	-0.00030370869488700636	-0.0004289594845292028	-0.0003631987616565888	3.631838550790662e-05	0.0007046120768520821	-0.00025174864476479287	-0.00017585070427346742	-6.435951106668084e-05	-0.00027144324045117406	-0.0002529305714397551	0.00016411783351823447	-0.00012091406862998328	-0.00021850944663268576	-0.0003339654691280677	-0.00028851538719478794	0.00012452104326620585	-8.004465970630686e-05	-0.00016523318014452292	-0.0002481167828000471	-0.0006799340374436572	-0.0006194196414678378	-0.00023572708642589362	-0.0001887951874001031	0.0004035776868251021	-0.00015929427531104836	-0.00029423878135357044	-0.0002247701786689348	-8.874809193666002e-05	-0.00048505337217739946	-0.0004062328935848088	-0.0001222600850697419	-0.00025812999711926255	-0.00017749065940583905	-6.604770553190498e-05	-0.00015653315358909932	-8.886467235122051e-05	0.0002792822051769721	-0.0001532727038234332	-0.00021042536214345417	-0.00017537307258165706	-0.00039443645614009625	-1.0348985726869581e-05	6.242158204854822e-05	-0.0003305348172218429	-0.0004663306884791176	-0.0005076670704157015	-0.00016047473722642742	-0.000215297590281885	-0.0002513758736297754	-0.0003202120570200591	0.0027910359357812046	-0.00012452825262747392	-0.0005736903130416649	-0.00011371887873027862	-0.00023249078570836815	-4.295489197690318e-05	-0.0002103946449695481	-0.00010941650016360271	-2.13873378337348e-05	-0.00024270012373950073	-0.0003230199619637901	-0.00010800160125858793	2.584263399652894e-05	-0.00046573794061477496	-0.00016034332546722722	-0.00012952485601239525	-0.00012859972904533733	-0.0003409688203239041	-0.0004611527152402886	-0.00043214079833550514	0.00018300158911185006	-0.0003076703235068353	-0.0001589120255429394	-9.095410665737223e-05	-7.479559272063308e-05	-5.5304949688574896e-05	3.2764086048353244e-05	-0.00012134249296139552	0.00041793453460080694	-0.00041930678750997004	-0.00043471763736023007	-0.00030767985145757686	-0.00014621087077886408	-0.0001160844254188093	-0.0004513185316374788	-0.0001213345437754075	-0.00013971568335291326	-5.518097767400299e-05	-0.00011341631532405376	-7.897123733078306e-05	-9.486594590706956e-05	-0.00026256835312552407	-0.00039717396003309855	-0.00045870831703725225	-0.00026769352459930123	-0.00020642593657875546	-6.353571502946258e-05	-0.00012102016384495552	-0.00024210364036151614	-0.0001766896617192085	-0.00038381680869330745	-0.00014292657401343965	-0.00014375556327145012	-0.0002576671626686282	0.0013574808689117632	-0.00022665001619310576	-0.00015859409609945093	-6.914134958366609e-05	-0.00031579226793917217	-0.0003395556374666471	-0.00040882919525744724	-0.0004141485794866626	-4.6043497194755527e-05	-0.00015181736260465466	-0.0002675308214619975	-0.00036417680909580014	-0.0006131857417951813	-0.00022628727461037734	-1.1637688909186086e-05	-0.00037659703707056396	-0.0003631668410424088	-0.00012067433834599782	-0.00021219506487526354	0.0031251346503872353	-0.0001509194810859029	-0.00021069389640571414	-0.000351693051144422	-0.00020493531429827827	-8.442369820055368e-05	0.0009918930654848176	-0.00024489420354905885	-0.00015044246164387686	-0.00017766582890337747	-0.0002454794302043765	-0.0005023518577319918	0.002527797217923462	-0.00015640275969830398	-0.00013911765963410465	-0.00012971050883068882	-0.0001376409222552026	-0.00019852501172072068	-0.0012330560995993136	-0.0011845335704298533	-0.0008150524944670991	0.00018023821326825437	-0.0001188789582033092	-8.33386252099473e-05	-0.0001728499403936024	-0.00014604559414616987	-0.00032166920773919104	-0.00021757682885059128	-5.380552395632144e-05	-6.206857470779518e-05	-0.0007261908335903224	-0.000503817303351825	-0.00041797460388353323	-0.00017749706263747863	0.0003408600448977825	0.005836103751928113	-0.00016363125161118094	-0.0001111440269619743	-0.00017238141481967938	0.0012183493104986898	0.001076577980361015	-2.1934960297477534e-05	0.0016534942643312781	-0.0003393120882691942	-0.0004425458689703106	-0.00011670257638128918	-0.00023153469037768057	-0.000233811822405795	-0.0005771999391657148	-0.0002779216610881212	-0.0005311616677400768	-0.00010073442684363786	-0.0006136069968191008	-0.0001658633883243787	7.441982719696303e-05	-0.0002634567487053242	-0.0004269725497382168	-0.00020427456728830078	0.00026613211609219513	-0.000266075066684291	-0.00010820143180205036	-0.00044528337540617315	-0.00042551881048682555	-7.742007816580669e-05	-0.0002562083358192259	-0.0005575944836076895	-0.00035098914634741526	-0.00021815796995746693	-0.00021176911607530708	-0.0002218078193724788	-0.00040713968411474895	-0.00029092602495195484	1.8262516187134895e-05	0.001279459999941874	-0.0001524077441454967	0.0003036491935186076	0.00019586790152742803	-0.0007519135293623568	-5.089187856957367e-05	-3.370733227678012e-05	0.0006797759019111108	-3.828895660496716e-05	-0.00013677287468787208	0.00044159901576446134	-0.0005122160294193009	-0.0005626081757359925	-0.00048087883235199084	0.008648074128783078	-0.00037141382092476953	-3.099957410612747e-05	-0.00012542445098325783	-5.2191481468076564e-05	-0.00020650521144319775	-1.170716404243468e-05	-0.00011428634506241488	-3.3206709224609454e-05	-0.00015301069236372438	-0.00019236691378244752	-0.00011862184060850376	-0.0002449546544094937	-4.463630540560738e-05	7.660064421767465e-05	-7.463644655170818e-05	-0.0004945062881324779	-0.0007525972380486846	-6.08999426467746e-05	-0.00017076253187302333	-0.0003971842389572961	-0.00017445157432225108	-0.00026955470429430953	-9.00551760832685e-05	-0.00021977450244825664	-0.00011273820742738755	-0.0007875227697803103	-0.0001015239145885732	-0.00017502588110583102	-3.050352973984493e-05	-0.00023078179055429902	-0.0004205748440188589	8.263467413776598e-05	-0.0002831187117646933	0.00013050621568727022	-0.0005783794577300293	3.928264237697542e-06	-5.7145626403794424e-05	-0.00013649200259021753	-0.000371802699240231	-0.00017322130750588413	-0.00011096954483817244	-0.00022569257643243154	-0.000550202547993024	-0.000504231463709095	-5.3086309937442044e-05	-0.0002627643532080415	-0.0002307736703777059	-5.9236042593237456e-05	-0.00011259307967155668	0.00012196178305162576	-0.00023754751438132162	-0.0003273528895014593	-0.00044584453822672175	-0.0002595891270707115	-0.00022376250322468793	0.0001174865286970851	3.923082370812762e-05	-0.00021477269809438756	-0.00021268569932582005	-9.508901810493241e-05	-0.0002318473427876993	0.003241432035771712	-0.00040702488636657776	-0.00024278545364564088	-0.0002912544809557405	0.0002607235830308869	8.355073948548574e-07	-0.00013658731841947018	-2.723068433798593e-05	-0.0007812678715199607	0.004334689470395522	-0.0004873853062518288	-0.00031252769427134733	0.011533577776424471	-0.00010163780891449446	-0.00029935407070058226	-9.353659878309604e-05	-0.0003577905060240762	-0.00028571394890547215	-0.00027518548374953945	-0.0003884799127463788	-0.0005751522011770078	-0.0005853229391248955	0.00018615516025877353	-9.958348017908951e-05	-0.0006263736537318191	-0.0002131577798691119	0.00102561936318231	-1.306614846349294e-05	-8.590521974392442e-05	-0.000544631859737649	-0.0003910231167043361	-0.00012458945478784522	-0.0004596278858268876	-0.00012021166873055256	5.344362297073718e-05	-0.0002986958211802089	-0.0005222240949400668	4.136277138626556e-05	0.00017858931981382876	-0.0003184807758469306	-7.506172810913854e-05	-0.0002058241796156522	-0.0002646299937828219	-3.568218861579224e-05	-0.00022586712437868876	-1.3086587774704103e-05	-0.00023822365743156164	-0.00037229341853524194	0.00012261284661104437	-7.532095182597149e-05	-5.2388696691482005e-05	-2.2287503450745162e-05	-0.00027440758681421105	1.2737330159120556e-05	-0.0001456209027091165	-0.00010014117831071597	-6.56348074289276e-05	-0.00021896032778833443	0.00014128803023327627	-0.00033059719580825277	-0.00013618830112014946	-2.5450897940805348e-05	-0.0002246972175349391	-0.00015169008635794093	0.00011124307718655945	-0.0013094928976567326	-0.00014319772319755156	-0.0003947616821407141	-0.0003608790741492622	9.105960402304261e-06	-0.00028755673455908913	0.005680400431863902	-0.00013695576540806654	-9.683453886123481e-05	-5.682352787629401e-05	-2.3176433153298693e-05	-5.495813458105432e-05	0.0016353768927790625	0.0025884945767127125	0.0038943874265148157	0.0003732814043606673	-6.414961234080126e-05	-8.350130823719507e-05	-0.000541970372990647	-0.00021804516752330398	-0.00027413844128792677	-0.0004600272103538407	-0.0006798039649847365	-4.525854801927608e-05	-9.284473509223374e-05	-0.00016330916229800914	-0.00012507639225309435	-0.00024332630495646273	-0.00044047326999162355	-0.000370420684235425	-0.00046081901953048206	-0.00022291770362756048	0.0001851583369850469	0.00022864971134123292	-0.0001550856664236269	-0.00014780944192108403	-0.00011065593842326048	-0.00015390894580087413	-0.0004873498877133085	8.187924447044255e-05	-0.0006619737974340882	0.0004327360802984872	0.001576145730090957	2.3284691505279022e-05	0.0009036826439783845	-0.00024467001066581713	0.0007424349209744607	-0.00011904362842716533	0.002356638207316782	-0.00033473695233577136	0.0007408745724678091	0.0006549348730008579	-6.858241299214472e-05	0.002619636809105848	-0.00039745576963098444	5.0343980188792886e-05	-0.00031064764245390615	-0.000289293996442731	-4.238722248075817e-05	0.0007324921970989499	0.0004979105400960503	-0.00028987863377956277	0.006116544631609674	-7.800063632563976e-05	-6.889734612083635e-05	-0.0011706836265641936	2.5475944331782495e-05	-0.00021499971128823746	-0.0002290813252199515	-0.000269803566641469	-0.00020366685887844558	-0.00021721384355813682	-0.00012488371501952837	-0.00017340947416832778	0.0005165619247115193	-0.0002767007912988829	-0.0004869057621917136	0.004589839960254074	-1.9368988129625325e-05	-0.0003062773942561974	-0.00021722111691696415	0.00028714052491694803	-0.00012097764764560811	-5.3144232902204865e-05	0.0003472048192171604	7.666274368485817e-05	-8.800198381653476e-05	-0.00013993733753246405	0.00010441269359793412	-0.00010278737565536289	-6.273282759806683e-05	7.442996183779897e-05	-0.00010468439055193272	-0.0004642780856157679	-0.0004242817277069415	-6.082660348770081e-05	-0.0005195504947250987	-0.0002474460275217987	-0.00045597896419660434	-0.0005573049666307147	-0.0006245734391583693	4.362638314130815e-05	0.0005827401617007087	-5.4770232066151695e-05	-0.0002903130778314772	-0.0005463200409733455	-0.00014209103717481133	-0.00023175397328446524	-0.0003249125920593803	-0.0002471909863657514	-0.0005515086044957204	-0.00016323008575073685	0.0026991313414081574	-0.000571381758327553	7.9230239718272e-05	-0.00019723483365497433	-9.517550399233568e-05	-0.0002976505854905281	-0.000463134116643614	0.00011988590405191045	0.00022824855065041474	-0.0003967840525710121	-0.0004943395608499704	-0.00041189995402491264	-0.00037147022712416376	-0.0005160581995761653	-0.0003740539484608934	-0.00011486395538890525	0.0013606045553966014	0.0007265597080752231	-0.00011424472555462418	-0.000130925606023245	0.0001982041419086698	-0.00015453084830467322	6.597148369618259e-05	-0.0005783306028933532	-0.00019994467029376897	-0.00020254973732936754	8.114465352795266e-06	-0.00030758447522628976	-0.0003081683535366209	-0.00034516791921118385	-0.0009111080817108633	0.0007777192721294102	5.404891867517171e-06	-5.260098136307036e-05	-0.0004601553493948059	0.00016445897017443634	-0.00031598264001853266	-0.00018043458474403638	0.0006251892578275133	-0.0001072812675770319	-0.0003372771545568028	-5.0318942009275145e-05	6.468051615372024e-05	-0.00027789338320813973	7.929765628999451e-05	-0.00012495105681802537	-0.00022709817855669538	-0.00023470375765022091	-0.00023585474096986519	-5.674859792049171e-05	-0.00014469719562629666	-0.0006604370634651982	-0.00016263865721290535	0.0005066110237841991	3.3790044910744267e-06	0.0003744407123284662	-0.0006902750181107387	-0.0005929563145596124	0.0003180227638219552	-0.00033920964361378963	-0.00025618418741274305	-0.00034185114715192634	0.0006512411560828405	-0.0003298799045657982	-0.0005224186555149899	-0.0002628621635236268	-0.00029902145976491587	0.0011389158895564809	-5.166632538213301e-05	5.6064607426405375e-05	-0.00025713858490125164	-0.0003743990653024846	-0.00010666744851568546	-0.0004241009659010534	-0.00036648451934777473	-0.00029087414570847355	-0.0006101060688137457	0.0003234419141026977	-0.00037924097662447496	-0.0002779308797354416	-0.0005025570335324582	-0.00018246599600325967	-0.0003378145599352677	0.0022398397483906194	-0.00017491530149410183	0.0003257353014953134	-0.00025958306693348905	-0.0008825626355474262	-0.00011246097908867184	-0.0004712616522800546	-0.00028015188134647656	-0.00024626298248092677	-0.000136496169974466	-2.9507174512298937e-05	-0.00012792191533139255	-0.00023087717736256037	-0.0003793568828883478	0.003019579924968593	0.00020791713848787076	-0.0008502883599040263	-0.0003094905077023315	-0.000671613658111886	-0.0005070044712799759	-9.886762027778625e-05	-4.544761505573233e-06	0.0001332375723994421	-0.00010989791806321369	0.00029091529809743415	-3.252520018706181e-05	0.00024351157693759472	-0.00015812983686010386	-0.0003996440833602788	-0.00039988754804501207	0.001284025109771844	-0.0002453998616334891	-0.0003436376232288099	-0.000398569275569855	-0.0006494781642541939	-0.00011828824054334825	-0.00011102317347358777	-0.00014718070840096098	-0.0001785068963682814	-0.00015290422688750917	-0.00031077160257619656	-0.000228563992383197	-0.00021074869295769597	-0.00022732071203019247	-0.0002830077246604328	-0.0005584324786209921	-2.011479342233051e-05	0.0002765967458445312	0.0003252024171457429	0.00032117723600996176	4.573821324088929e-05	0.0035737137092795054	-0.0007016644807080624	-0.000377047536529994	-0.00029342083763919755	-0.00020589320524665684	-0.0005227638712130701	-0.0005934693803740001	-0.0005896920320365231	-0.00034040501562691687	-0.00010461605221580265	0.00043136306293286886	0.0006853508206938125	-0.0005229006924403196	-0.00027712060184117624	-0.00038892595509294227	-0.0001021274265116895	-0.0002693050172335154	-3.5937789219240204e-05	0.0003406492670909329	-4.391557846882705e-06	-8.556554438539656e-05	-0.0004833254611762571	-0.0002467904205705481	-0.0006150260348297362	-0.00034247316854191375	-2.0968845320525e-05	0.005228029744831004	0.00012176341685630115	-4.160516718258506e-05	-0.00015696836709021598	-0.0006326195400488751	-0.00041459613107161644	-0.00036191960841764335	-0.00022675579875253385	-0.0007578976236049138	-0.0003660598377829013	-0.00013198924951916783	-0.0003697550822871063	-0.0001584957978530824	-0.00015221186037129816	-0.0002998292852672445	-0.0002346128217234947	-0.00010613835584888	-0.00017841122075377389	-0.00012696055232811572	-6.053125399204696e-05	-4.632047840996549e-05	-0.0005980670638045758	-0.0002578578749172603	-9.531947566624081e-05	-0.0004868985579872968	-0.00011933459063149906	-0.0006106734600663937	-0.000506003976339228	-0.0002322624090518179	-0.0003376221824571364	-0.0003125324960131505	-0.00046192008024412113	-0.00011567224380658085	-0.0005726735671701411	0.00265282836279891	-0.00025372840430875395	-0.00034152099672179423	-0.0004198958540100491	-0.0006632350027406067	0.0004896845382203541	-6.33335966579517e-05	-7.870064069414773e-05	0.00014949273394594144	-0.0001073993873348372	-7.338453467619793e-05	-0.0003744848946969383	-0.0003598587574574799	-6.262085667914522e-05	-6.462891323238256e-05	0.001028357102409332	-0.0007593680676702462	-0.0001068147838037573	-0.00013147498702764586	-0.00029466682967023184	-0.000436120636103457	-0.0004403749320885227	-0.0009319801808596227	-0.0005023262578706459	-0.0004071014791086321	-0.00048393817491021695	1.6193882520781763e-07	-0.0003176447750796199	-0.00020892330782506805	-0.0001585317194086844	-0.0002787536030406655	-0.0004946800604816756	-0.0004067264927398124	-0.0003665536967873243	-0.00022211477482884606	-0.0001265883028744153	-0.00032660980633044366	-0.0002980149137395711	-0.00027055991138256666	-0.00032514599830053316	0.005070973463279112	-0.0002793574640164184	-0.000136994733951804	-0.00014406741037487989	-8.70058549745219e-05	-0.00025628425802353067	-0.0004873394325313483	-0.0007040423795791302	-0.00042871302787741874	-0.00033760139305558947	-0.00036891761029851584	-0.00042068538090586584	-0.00028542453396651775	-0.0002246378817214732	-0.00034693550146159516	-2.703935926899619e-06	-0.0004478948562395929	0.00015698369289863758	-0.00015611828353303083	-1.5986286319283955e-05	6.956397190108157e-05	-0.00040910401913464545	-0.00024133532097300178	-0.0006080903517408983	-0.00030875725339865113	-0.0005849309418514402	-2.469218368821809e-05	6.578432037779282e-05	-0.00011521639909124424	-3.859833713540796e-05	-0.00024269884425305417	-0.00012599289926388673	-0.0004362576994211681	-0.0002936450217827928	0.00010771444248156439	-0.00023211496883614505	-0.00024064122437464992	-8.368922279338613e-05	-2.7272506583360034e-05	0.0002257304861094272	-0.00014154127760679396	-0.00030216754792674856	-0.0006393767049748803	-9.564983131059757e-05	-0.0004042281748047728	-0.00021104483351821855	-0.00010402781856843015	-0.00047099619497588846	-0.0002475176705586772	-0.0002699379534123447	-8.017838105106512e-05	0.00011333601716830575	0.0010822306807327933	-0.0002899797847642999	-0.00031801667101642397	-0.0001396941525927654	-0.00017016876288482725	-0.0003591319634621801	-0.000431408896004632	-0.0002765277761933474	-0.0006583444731787588	-0.0004869138212718157	-0.00043251510679873675	-0.0002133069391298964	-9.582637096339508e-06	1.7798657284146172e-05	-0.0001513505081292167	-0.000593711692825996	0.00019273774404667706	1.2541834190326137e-05	-0.00010674672964605111	-0.00018766732305398767	-0.0004790375337385049	-0.00033364264072052404	-8.287083314485974e-05	-0.00022321528850001408	-0.00037405787892807167	4.5338125873263376e-05	-0.0005740185270927193	6.036814972392844e-05	-0.0001735765250222492	-6.772602741948557e-05	-0.00046137727619960476	-0.00019189162589981648	0.0002157814692822952	-0.0003300942804250184	-0.00036742867726698045	-0.00044468197010595856	-0.0003799304493885026	-8.670393956720622e-05	-0.00032223479016233147	-0.0002640836018642374	-0.0004994136664345226	-0.00019214288652036245	-0.0002971394307903208	-0.00032694057101860464	-0.00011595525928868729	-1.5717429888207408e-05	0.0063099340351481376	-5.230576962973195e-05	-0.00025894730688716866	0.004189273705078845	-0.00028365256441802915	-0.0008545695193461876	-0.0003236946061522913	-0.000170547800694671	-0.00027048785280287533	-0.0003899158315568978	-0.0002112696608125774	-0.00048257165641619413	-0.00043876391035161007	0.00024545642343612553	-0.0002786372581650086	-4.0671734840075465e-05	-4.6623061097417806e-05	0.0006533230745235321	-0.00010973345742579868	-0.0006287673106617435	7.395662325121647e-05	3.0736050941521196e-05	0.000396168305214922	-0.0003258878497361931	-0.0003773540903255444	-0.00020458532199488575	-0.00021521949784478425	-0.000560370429235121	-0.0001528267909543415	-0.00041378580469810514	-0.00015384333143702152	-0.00014710643132611882	-0.00011887521540843491	0.00025239435355558555	0.0005012318457913277	-1.7873638123257214e-05	0.00012572960757427547	-0.0005612031197402196	-0.0003508621082878266	-0.0001504393323167829	-0.00033127218316807226	-2.1610432632811098e-05	-0.0003255430930008864	-0.00035727553381704644	-0.0008345318067215184	-6.441366934930887e-05	-0.00025300356922732024	-0.0007514820942369497	0.0002577945975875233	3.8021729235130656e-06	-0.00011600245870457554	-0.00010390761187330739	-0.0002124187939035225	-6.782901261170532e-05	-0.00020941181274705776	-0.0003170024643346955	-8.340496885935292e-05	-5.916173892361674e-05	-0.0003439651755508026	-0.0002139130447757652	-0.0007036208043310598	-0.0005797560924652473	-0.0005100394839986145	-0.0004843824849796089	-0.0006246859462626575	-0.00039128193174256434	0.001573204904328937	-0.00029515909743841804	-0.0005936171264337592	0.0001748406737350262	-0.0004906711508332826	-0.0007542399557960203	-0.00013990543932898282	-0.00028539440726463517	-0.00019524668590786636	-0.00011246788550535717	-9.584392693458695e-05	-0.00016981246230684003	-7.04117185857493e-05	-5.638810064644661e-05	-0.00012309414206685676	-0.0003449878467496736	-0.00038091297526613886	-0.00011711625364274936	-9.062739433408735e-05	-2.2128863467370303e-05	-0.00011127786249466161	3.600115216128399e-05	-7.995254557286238e-05	-0.00011552636307049029	-0.00011285264755485367	-3.9559261985069515e-05	-9.616602372349279e-05	-7.710611875677838e-05	-3.419437925010985e-05	-0.0006949684079690942	4.010272353422987e-05	-0.00024648558800736823	-2.575659990560163e-05	-0.00020926813403639215	-1.100672289286545e-05	-0.0003725274624932074	-0.000228196108239382	0.0002949380978295534	-0.00034423107248094433	-0.00025642123985690105	-9.662959459532132e-05	-0.0003656021544269284	-0.0001299967473289255	-0.0001790208174359626	-0.0004094217362662585	-0.00029130421112884226	-1.6407705947540433e-05	-0.0006564726594069955	-0.0005318870809964072	1.2733559150068587e-05	-0.00010536221868820382	-0.00016903616321665486	-5.0393528321076303e-05	-5.4472229365660114e-05	-0.0003539764411638584	-0.0004424322319187458	-0.0002644708251604352	-0.00022427979041619094	-4.173141737611532e-05	-0.0003451020031133195	-0.0003980358322993916	-0.00013042828707607383	-0.00021058256911852914	0.0002782522597879587	-8.588434439044903e-05	-4.9046897031537454e-05	-6.129157989603986e-05	-0.0003451694306751406	-0.00021428111456093821	-0.00022294319077188906	-0.00033997461826057744	-6.582009506322775e-05	-0.0003176645260869522	-0.0006372980900362158	-0.00023698669200344476	-0.00027438738536038663	0.00025749873294287354	-0.00025707298303014585	-9.313813483548723e-05	-0.0003028022707710314	-2.0946243124689244e-05	-0.0003068410999807169	-0.0001316901723942617	-0.00042403984447384206	-0.00054065892747952	-0.0003322570726911025	-0.00011974817662066127	-2.3049495912048228e-05	-0.00014281703595735146	-0.00033946317378122484	-0.00019112233520241853	0.0010449492742726114	0.00037522491666121954	-0.00026405422311001484	-0.00015156392515740914	0.0002748234709563749	0.0003329635193773854	-0.0008673679148628723	-0.0003552179218797256	2.0935667566432253e-05	-0.00026836494557121263	-0.00018877419188010784	-0.0002563834653059618	-0.00020063894608353267	0.00040786740998947696	-0.0002169637355985015	-0.0005029900348852456	-0.0004904934155487723	0.001313837785249568	0.00021795602254898812	-0.0004746653834182062	-0.00011454785903871894	0.0003956662723246524	-0.0003901171507686035	-0.00011981042659541068	-0.00034648010276426024	-0.0004150737313296514	-0.0006059364259801811	-0.00023478355417200277	-0.0002455084811225964	-0.0007205547908362129	-0.00022170207661209647	-0.00027663133722165343	-0.0006229230712598166	-0.0002201500714712596	-0.0005773112940336519	-0.00010094841218361249	-0.00019149861048456125	-0.00033312340678777827	-0.00025444994464951	-0.000523700784657911	0.00011876596792621823	-0.0001986607243241201	-0.0003949687411274238	-0.0002582634021049786	-0.0005962775886439006	0.00017350101887027216	-7.304772998521872e-05	-0.001302871103975227	-5.072489430777639e-05	0.00010322382862334072	-0.0005462868025701458	-0.00015138699141545114	6.204100030307633e-05	0.0003551027515571837	-0.00014006196162123173	-7.107359200536956e-05	-0.00017998635687016282	-0.00021104064236907009	-0.00047858884888138934	-0.00016100607845449333	-0.00025845207159943374	-0.0001281966712319894	-1.6403457443845917e-05	-0.00018234444636679224	-0.00023630671237284041	0.0009182642924077345	-0.0001054569997074379	-7.670297078177442e-05	-0.0008117143312997566	-0.0007192906191770997	-0.00011221087280540908	-5.202878727026652e-06	-0.0002648418483153141	-7.955772739820517e-05	0.0002627931053190134	3.6224436865491825e-05	-0.00017422050281656537	-0.0004620307430079569	-0.0005495281341050677	-0.00023000793406414014	-6.072942643150826e-05	-0.0002527648412186322	-0.0005165157543389022	-0.00037501514042344536	-0.0003428837737129686	-0.00045025734378101415	-0.0005631770767799946	-0.000669781404956059	-0.0005866309796453077	-0.0006119129512687491	-5.9055284886869096e-05	-0.00011222162464588029	-0.00019556653141516365	-2.940267885107457e-05	-0.0003038716135694637	4.399434852133913e-05	-0.0003471205678706992	1.8496367017737688e-05	-0.0007150251669878144	-0.00040317148576563157	-1.4144542806175578e-05	-0.00022525874522712176	-0.00010936959148540539	-0.0001673058519464979	-0.0008524437461309383	-0.00042021869276075017	0.00011316261891950164	-0.0002890817962145973	-0.00033591969305497203	-0.0003206112838231475	-0.00027845180453311	8.496318051214547e-05	-9.33127279836771e-05	-0.00042027807135917075	-0.0004019474904176419	-8.601637231610785e-05	-0.00035783944060845986	-0.00028831015786628543	-0.00044962791577201293	-0.0003195735321638513	0.0004182875687676824	0.0006112351859267726	-0.00032248395535723953	-0.00019316144645486048	0.00330189736883684	-0.00020802630824091602	5.820376350157157e-05	-0.00041193013436786066	-0.00041291353787561964	-0.00016693221816111936	-0.0004762223161963741	-0.00013824416281963645	-0.0006282166838698629	-0.0005899220623746066	0.00027348090037726926	-0.00022333527287607052	0.0006441541401127622	-0.0004906632465025328	-0.00020269832215106718	-0.0008348861928684754	-0.0003896836857691348	6.040235826056939e-05	-0.0005046706192686346	-0.00016802357582487907	-9.226738080949361e-05	0.0001085592428731185	-0.00036873145351334457	-0.0002045067710073614	0.0005560542708450233	0.008369183481818001	-0.0006230283702360034	-3.960625843022374e-05	-4.6148840068692526e-05	-0.0005332858873328747	-0.00010833942547160851	-0.00024485377032219504	-0.0002593243459680441	0.003257776421398605	-0.000568529665827825	5.747512513140875e-05	-0.0003197593977798759	-0.00018816772058213835	-0.0002590614031118648	-0.00036670746983778486	-0.0002846934508386548	-0.000405746484141446	-0.0004348342066115006	-0.00019429148128608298	-0.00042199344762914535	-0.00020514692269255687	-0.00036774894684608856	0.00050717805978989	0.00048639651595908426	-5.122575407698316e-05	0.0001963142874164279	0.002303378508478201	0.0013285302720643477	-0.00027685373360882855	-0.00012490889837805236	-0.00019366412250587306	-0.00031320948234906456	-0.00013447934515593897	-0.00034339593036624675	-0.00021641766689917529	-0.00022503329789330572	-0.0002469241989706993	-0.00044076120599522475	0.00020013196209686305	-0.0002497745386800904	-0.0004276269659619745	-0.0001410437649967614	-0.0003226885944802986	-0.0004071530198672366	-0.00032744128123424405	-0.00025175703163090446	0.0015648374327115295	-0.0003333675798910525	-0.0006594893135959447	-0.00019442944016861483	0.002235452108467513	-6.628418135061442e-05	-0.00027744428187702157	-0.0001999153936589316	-0.00030786825390563603	0.00013576580086006404	-0.0002626081341641777	-0.00010629186566037346	7.766292176550056e-05	-0.00020754486696119957	-0.0002661945441696837	-0.00036047292547872596	-0.0004046281297431689	-0.0001511759621937162	-4.7421489832885474e-05	-0.000127605603398561	-0.0002932911074232308	-0.00048031838355891117	-0.0005683276413991924	-0.0005832143416206298	-0.00021764486882946854	-0.0005444137549777574	-0.0002794732330802737	-0.0003182654855888591	-0.00014753370454627572	-0.00011250077983160075	-0.00031142005320920464	-0.00029609736117249826	-0.0002969345300305981	-0.0003423733399864497	-7.014083683860041e-05	-0.0003330333394391683	-0.00039551805397827094	-0.0002718307566404326	-0.00010378927731975016	-0.000101400918122127	-0.0002518726756196124	-0.00018287433852572736	-7.755151898949422e-05	4.48986956388062e-05	6.3657174945091846e-06	-0.00024323456893003933	5.7671894422404736e-05	1.2432273598515436e-05	-0.00015093729403665448	-7.839582218417356e-05	-0.00034777024164491454	-0.00040204409716335	-0.00011187760625646751	-0.0002492014726247316	-0.00022762957988743475	-0.00018048080615729926	0.0001122398045431064	-0.00033236990507784747	-2.509371776194896e-05	-0.0004882528633237648	-0.0005779570323865513	-1.6604937673790046e-05	-2.1716205325480614e-05	-0.00017507657769862665	-0.0003624924550987174	-0.0003230306744306685	-0.00021945160587961098	-0.0002080294252595432	-0.0006000439901953174	-0.0005864614150438822	1.3953846007697772e-05	-0.000335511584742938	-0.00010020945266677043	-0.0001901904131169672	-0.0005735820206624418	-0.0003646214739898756	-0.0003292957123980556	1.656772769244805e-05	-0.00031548792106589595	-0.00019924728172558137	-0.00022811424755550012	0.006366227981861858	-0.0002519042747832287	-0.00019205042866368133	-0.00014371177992518388	-0.00046874520463614696	-0.0006295908527792758	-0.0001339396260216116	-0.0002211657930666947	-0.0002331600107170161	-0.0005022248033573569	-0.0004078468068390442	-0.0001491579603450154	-0.00017457166364764042	-0.00015129344479791735	-0.0005451352971323326	-6.554311907633173e-05	-3.4357366314231596e-05	-0.00014929043881847359	-2.674270353018106e-05	-3.174880719231676e-05	-0.0002547955368175811	-0.00024268115313310422	-1.678438254342398e-05	-0.00017716110111013056	-8.79666344856138e-05	-0.00033201410259166845	-0.00040071489523611266	-2.9436081027341176e-05	-0.0003193241219793694	1.1122916886148087e-05	-0.00010737750537767523	-0.00016735278237023726	-2.5424233056711163e-05	6.46972381506061e-05	-0.00044568694646292435	0.00010161603997697351	-7.452212674278225e-05	-0.000261747194461394	-0.0003958874644947759	-9.64781217005271e-05	-0.00024865180223986803	-0.00012493489126629885	2.5317453562187928e-05	-0.00017287940154149704	-0.0002061655078216211	-0.0002718126651549695	-0.00047399818099405926	-0.00023249316965245188	-0.000973392930212709	0.0034365711546511116	0.00010499969809860976	6.840617971575476e-05	0.00010370261637628986	-0.00012930312560927381	-2.6359141835574223e-05	-0.0002561305642314187	-6.0749130635781995e-05	-0.0004149326233213522	-0.0003874041819240851	0.0026677529917225316	-0.00015405026853840557	-0.0002824187690484042	-0.00013393885726182468	3.377038348471631e-05	-1.2799283650676544e-05	-0.0006106303978119484	-0.0006365955304495832	-0.0004056654796291489	-0.00014013279283146992	-0.0001622080727328185	-0.000501780480130345	-0.00016090463444236544	-0.0002856786056415413	-0.0004065851874490533	-0.00039581588015512136	-0.00016706940427454846	-0.0006448301523684617	-0.0003042127188742415	-8.727530390186423e-05	-0.0005264510171644549	-0.0001377257532519392	-0.00046056875695983006	-0.00027460817122999397	-0.0003891103549492762	-1.7365273357828825e-05	-0.00036341084142939306	-0.0003859839557806867	1.3312693140562868e-05	-7.111472580972426e-05	-0.0003166686731775763	-0.00010121260313551311	-6.0121025799826294e-05	-0.0001253591786118527	-9.744828724992875e-05	-0.00014515714062560608	-0.0003815910801558806	-8.247093901080985e-05	-5.811875721556991e-05	-0.0006495002143473575	-0.0001918324199151615	-0.00048689901866049676	-0.0003424055993186188	6.320779307299408e-05	-0.00022374179122273914	0.00012799808182183006	-0.000123856140402395	-0.00023836106050670347	0.0010942489149687038	-0.0003437209208160361	-0.00028860293706894756	-0.00023797916645884525	0.00086383257478652	-0.00013930340585942104	-0.0004082544477966758	0.001910605015392352	-0.00020941821374433002	-0.0005787213055083639	-2.465336852338271e-05	-0.0003571806035435009	-0.00034934393244718176	-0.0001941518547026016	-5.112631925581559e-06	-0.00045398964221023233	-8.420879246880435e-05	-0.0003381398337613389	-0.00013719116622198216	-0.00015513839375235576	-0.0003025208614509788	-0.00030997339809414007	-0.0002069051286647917	-0.00015196875504183238	-0.00029571206435019683	-0.0006594890020977176	-9.932979111611469e-05	-0.0003038180437904368	-0.0001602986106570914	-0.00027757275258403287	-0.0005882818330156577	-7.368316268882935e-05	-0.0006199303271564338	-0.0006492380491467468	-0.000535815504102781	-0.0003838841091689521	-0.0002750416812063838	-0.00027320751690734226	-0.00015934691792459686	-0.00027082482500112077	-0.00012509262608955364	-0.00036776412480169315	-0.0007439912682700548	-0.0006068638568461526	-0.0003954137015187855	0.00016849797272784658	-0.0002311998905063261	-0.00013398291302031071	-0.0002908037330776318	-0.0002175444573868686	-0.00011014277764283884	-0.0001622659124218561	1.0282043905841984e-06	-9.603086368602781e-05	-0.00036717014894064427	0.00019735464298996908	3.527415758926051e-05	-0.00023918979225186795	-0.0005027065454109314	-0.0001417859011040543	-0.0001786352408173402	-0.00044151363000605697	-0.0007260911133907973	-7.849206650089228e-05	0.0010270505839028818	-0.0002020096822057291	-0.0002907166361093229	-0.00021887376120391147	-0.00012150457322752256	-3.604259810563565e-05	-9.811539087970449e-05	-4.415304222067762e-05	0.0007040439002998564	-0.00028625883219140645	-0.0002791824324886877	-0.0003733807582375089	-0.0005007131826970377	-0.0002520960611524525	1.5740207855119945e-05	0.0006603331378679795	-0.00012918580356844218	-0.00020704075095245365	-0.00023860042206820038	-0.00040677145831946815	0.00013481797126349695	-0.0002665944174755081	-0.0005296476680991349	-0.00017615676262746843	-3.9676058525977336e-05	-0.00010865971218645098	2.262532520494447e-05	-0.0002506231569011048	-0.0007643278678723801	-0.0002453404430062128	-0.00013329618218564334	-0.00019378451588583724	-2.976820816356533e-05	9.426320030054792e-05	-0.00020351762102107675	-7.698404786973132e-05	-0.0002213221718104027	-0.0006801612230062712	2.0663992684302165e-05	-0.00021600164781738113	-0.00013496434255270113	-0.00013950293293255346	-0.00021649396357829013	-0.0003033104853513567	0.006620855372584479	-0.0005453003474484028	-0.00014655875025453222	-0.00018707619322109578	-1.804375253229022e-05	-0.00046618525658209973	-0.0006957709764783452	-0.00016293123986826615	0.00013103892478956452	8.363715883031869e-05	-0.0002754090763549618	-0.0005536442428514354	0.0004097227059429118	-0.000141872290556246	-0.0003206345153972651	-0.00024780085309218186	-0.00040015508122406704	-0.000525543902679211	-0.0007588500745230361	-0.00020539126673212114	-0.0007681794915730756	-0.00020081591861315827	-0.00012779078347145893	-0.0006718725532716736	-0.00020698279748456694	-0.0007303799244233843	-0.0002629792182327415	-0.0002355724193041627	-0.0005502806814637184	-0.00014047583450184833	-0.0002870121126744186	-5.722424858526692e-05	-0.0003651677643146682	0.00011643595769746896	-0.00027180793100961114	-0.000617944344121112	-0.00034145032725718514	-7.22924896267268e-05	-0.00012179735696317613	-0.0004020398119910597	-0.00010538207708138838	-0.00012983727973145192	-0.00016798963466111726	5.809751928928936e-05	-0.000872964733466328	0.001004603675732795	-0.00014070262733883182	-0.0005225754173873151	-0.0003396609590561169	-9.592876219638208e-05	-0.0001910458519087992	2.532600087805562e-05	-0.00010981753975197381	-0.00016599170501337856	-0.00021710482112399546	-1.7571856830379043e-05	-8.362369302528195e-05	-0.0003055947690794166	-0.00020984794847935114	-0.0003092293695661433	-0.00031721866981000913	7.673403559176525e-05	-0.00020411032093974572	-0.0005708612162343544	-0.0003360561715202335	-0.0002675362803166713	-0.00039028648598993183	-0.0006548612685976415	-0.000519755094679435	-0.00029346981070147316	-0.00029241002274925696	-0.00042371190929864106	-0.0003719787403965197	-0.00010808152977890474	-0.0002554277443949595	-0.00022930943512145677	-0.00026741654298237215	0.00017331695849073385	-0.00024174224760805125	-0.00022673464006145593	-0.0003624711992575823	-0.000149930033988571	1.7740480178597157e-05	0.0002301759197757672	-0.00025165259327003563	-0.00018873027055748054	-0.0002992954615087342	-5.6510789276396904e-05	-0.000609553819071361	-0.0007681607653434978	0.0005865005283205407	-0.00066601216496399	-0.0002363584126619	-0.000549762321101161	-4.314891093485995e-05	-0.0006061190490092236	-0.00018664372721522771	-0.00042221514216598074	-7.016492710338866e-05	-6.580196127574385e-05	-0.00038019493611104	-0.00014214612633939118	-0.00038710278053710685	-0.000181589573515636	-0.00031343956908364364	-0.00043875969140390943	-9.132485617062906e-05	-0.00011866962370056079	-0.00032405367949316533	-0.0001932280648984926	-0.0004615513008108552	0.000245864904591367	4.112809405189007e-05	-0.000413808018531199	-0.00041489580042984483	-0.0007534356184134724	-0.00041893574441454124	-0.0002829227120474377	-0.00023397975940479	-0.00035410362873232714	-0.0005837153529063742	-0.00028128850321899917	-0.00038393458717636396	-0.00040095063865770383	0.0001843265610218969	-6.348997442609826e-05	0.0003668938996849232	0.000319325831038099	-0.00018827927470180112	-0.00032204726082017134	-0.0006070372647094175	-0.00045204127153660573	-0.00013144081611378956	7.58278806944593e-05	-0.00018854663790830348	-8.747481592834545e-05	-5.326619199775996e-05	-0.00010447274932516122	-4.93990139307272e-05	-0.0002773556021455181	-0.0005075255120653118	-0.00013746395896900012	-8.013325826965142e-05	-0.00019243525766007952	-0.00019191496741582278	-0.0001353074688833077	-0.0001668092820236338	-9.560509477883977e-05	-0.00046042143321662954	-0.00042827659073306316	-0.00019881129637122082	-0.00011451919746288992	4.356980789618448e-06	-0.0005039702111103845	-0.0003274914183018429	-0.00027900146243320406	-0.0001214693717963312	3.3265253034592764e-05	6.987853784425315e-05	-5.2898882566210266e-05	-8.809323565695911e-05	-0.0015263533868865027	-0.0004747605913134505	-0.0002173679378538124	-9.426233595878087e-05	-0.000483071325481713	-0.00020542939633737023	-0.00031668596333137635	-0.00010451825009827808	-0.00022332921150824094	-5.303004140862463e-05	0.00010093936859764103	0.00023422973373572848	-0.0001678096310968381	-0.0007323872683445199	-0.0006522696973448587	-0.0002915677828329277	-0.00015299881345797627	-0.0001787518827103352	0.001166654787213782	-0.00010569203056861035	-0.00010963554202378948	-0.00045607560090837125	0.0017005168142933025	0.0033378365457586087	0.01209640297815973	0.005899848460751653	-8.176984662629644e-05	-0.00013988733810074998	-0.00046235159169764005	-5.402051479640384e-05	-0.0002904869632849678	-0.0004108123682705692	-0.0003058008114680088	-0.0007777401386027666	-0.0002643848004417886	-0.00022962953469043862	-0.00022640753614591448	-0.00048375871108915526	-0.0005026026969570036	-0.0003591565753355412	-0.0002513201923698279	-0.0002686114485594488	-0.00022901432123318696	-0.0003040479131369523	-0.0001971138107199983	-6.24123391909801e-05	-0.0004625296784753694	-0.00016280112331486032	-9.863196895171656e-05	-0.00025969502687391255	-0.00030319960824053317	-4.887660976060428e-05	-0.00035396335804082474	0.00012842199604282811	-4.798289540185211e-05	-4.0009090812770806e-05	-0.0002611428091190668	-0.0006719996133104559	-0.0004393134733210673	-0.0004659474543356019	-0.00015716729076000388	-0.0003600640213617735	-0.00021055658451474385	-0.00033433077389480407	6.580251983287352e-05	-0.000393488712611575	-0.0003907683269181462	-6.37532034616409e-05	-0.00014602107785681827	-7.024102125596381e-05	-8.731769188608277e-05	-0.0005155210405667798	-0.0004826317412489085	-0.0003971178496854941	-0.0005276727202803763	0.0007228352229919	-2.4543232341155845e-05	0.00019997013907826084	-0.0005882050049508428	-0.00018108742766677132	0.0001526854432349165	-0.00024056765284313802	-0.0004089854777772398	-0.0003052681478657104	-8.367904382453585e-05	5.4983953613610005e-05	-8.38792123135947e-05	-0.000763869103020746	0.00033225785608439155	-0.00034779724079742497	-0.0003909486183597573	0.00015661881852515068	-5.503028240461744e-05	-0.00013999969571039446	-5.974401215762413e-05	-0.0004174906269303129	-0.0005118527884627786	0.0007137936294120576	-0.000559831774741328	-0.0006395231411469651	-0.0002713114551356691	-5.2188982239865286e-05	-0.0005081876677585389	-0.00020890602720684203	-0.00019580366522933335	-0.000205472285653049	-4.7963518880819104e-05	-0.00016733503679501624	-0.0001336202874432116	4.186438443531012e-05	6.663559222917937e-05	-0.00012786378128689424	-0.00024021641436680006	-0.00044061575004115505	0.0065121683465926	-0.0006154023447118773	-0.00043816670112575753	-0.00014619927725676503	-0.00038999060724405875	-0.0006133457716021484	-0.0002014894597209186	-0.0004411710436903675	-0.00035950465591713676	-0.0006869672172185228	-0.0005732088287657543	-0.00034885277588095977	-0.0005969606371667401	-0.00010478447635117512	-0.000210285485356075	-0.0005891108968770498	-0.0007392006551232963	-0.0004064003950876507	-0.00030922593972655644	-0.000185404459593728	-0.000157174238961349	-0.0002715010279273309	-0.00047367075389954727	0.0003929529197303685	0.00012863032284793555	0.0004029589721645947	-0.0003589430954502207	0.0002762793630867637	-0.00014554086310450176	-0.0002148334421700984	-0.00014051690209837143	0.00040437899405803597	-0.00046065956616709355	0.0002454352027786526	-0.0003131818777358637	-2.0115587853976936e-05	-0.00038634353865730716	-0.00017733849156028055	-9.262752950408711e-05	-7.776329804848911e-05	-0.000449304499260637	-0.0002947843824417382	-0.0002108318583159789	-0.0001862876602086197	-0.0004148300766542972	2.007164416977479e-07	-0.000541445522581976	-0.0004288729963474575	-0.0005840181610885196	-0.00015431037268528734	-0.0006573471634866103	-8.299344418521771e-05	-0.00010038607835147171	-0.0007265788731894544	-0.00026281191428536454	-7.820907267079119e-05	0.00014712024661731174	-0.0012227304172396595	-0.0003404654464790484	-0.00019388308419468605	-0.0004860218687558536	-4.95772063209566e-05	6.575950544706798e-05	-0.00019146924380290773	-0.000746379312752829	-0.0004287329303653034	-0.00042414244122903076	0.00010053298490290303	-0.0002598547100645726	-0.00023576068308262538	-4.200678348240923e-05	-0.0006329019239313508	-0.00038585635917620024	-0.00026904852944792574	-5.693387881951991e-05	-2.526760566426627e-06	0.00020996648518971012	0.00039435124878658213	-0.0001042345701805731	-0.00037590127410297224	-0.0005797273780689782	0.001909874514968854	0.00022268084498709893	-0.00028815418263083547	-0.0005305758913086219	-0.00048198254513244975	0.0013275451611909684	1.949927812085981e-05	-0.00012142412021556933	0.0002506009791481591	-0.0004290655918140634	-0.00035713153719867	-0.00033695710991126074	0.00011030232908581359	-0.00010739811407384938	-0.0006996764474931975	-0.00020760392398461983	-2.9849940414507895e-05	9.85336947162282e-05	-0.00011908041693981391	0.0001992673575233447	-4.509060291630767e-05	-9.024787214525199e-05	-5.0793974128277594e-05	-0.0002263250110754155	-0.00013897718756027494	-0.00018560383945576304	-0.0005338990538836345	0.0003905503356061852	-0.0004205632679042692	-0.0003237687290735325	-0.00022688462390983488	-0.00017583590460678734	-0.00020621488761728504	-0.00010638773928449989	-7.637499206436418e-05	-0.00011109478104122604	-5.620181834332135e-05	-0.00013510134706336307	-2.191809465090657e-05	-0.0002484001386937665	-0.0001358578473367831	-0.0004399014997922156	-0.00041219316594917903	-0.0005357307645644793	-9.819136154545862e-05	-0.00041337329281261495	-0.00014421258674247406	0.0003963650095667655	-4.790853719295709e-05	-6.795143597448334e-05	-0.00021227027561310498	-0.0001236369670446052	-0.00037881572659003994	6.581354523777703e-05	-0.0002551069188167402	0.00042782358557537413	-0.000247194658300703	-0.00028091327371298786	-0.00010100867626803671	-0.00033576740042708775	-0.00017625990285652666	-0.00020357513626706634	-0.00044142799211802016	-0.00025951396353507785	5.913905091696978e-05	0.00015334480741566729	-0.00013454844531890066	-0.0006837533988653066	-0.000842190036929212	-0.00016863741890056565	-1.7427872018892968e-05	-0.00038985652067475234	-0.0007081082372364516	-0.0002429826520110569	-0.00012228620749743732	-0.0004864093492579626	-0.00022813337912104916	-0.000269415079319187	-4.041416765277916e-05	-7.734371869842397e-05	-0.00011223747864269391	0.00047484675885807616	-0.0003182171045523419	-4.295075572892824e-05	-0.0003233237129650427	-0.00032711504528271974	-0.00022050835343301152	-0.00011858275542612705	-0.0002841621078409706	6.579359289608625e-06	0.0007238190779093387	-0.000839673330418203	-0.00027761767751564935	0.00020404915790325998	-0.00011567575825358695	-0.0003489329944838582	-7.292615743655653e-05	-0.00010120329108125217	-7.973605233406704e-05	-6.342014341572858e-05	0.00019767345201857065	0.00013557262426186308	-0.0005084916297631528	-0.0002587492371856491	-6.512627472669254e-05	3.519255612421005e-05	3.516558608789331e-05	-0.00013879663676247627	-0.00010910385342469879	-4.3281214105291704e-05	-0.0003514523111030182	-2.8146782062688733e-05	-0.00014338410011938892	-0.00035396294926449745	2.0977070470098428e-05	-0.0002857661029588916	-0.00010182131344305795	-0.0006918570704296538	-0.0001914398224434537	-0.0005425160408286091	-0.0006509609143769679	-0.0006256332221248396	-0.0003048254327661428	-0.0006056070825873957	-0.0004743401276938534	-0.0004096926260025185	-0.0005920958090659905	0.0013405466483155549	-0.0004316942188079143	-0.00017858885094607985	-0.00033497462450378677	-0.0004865906624872213	0.0005430998150601023	-0.0001642737366304933	-0.0001469642214278574	-0.0001311989998138174	-5.674628652598598e-05	-0.00046352846870165425	-0.00015639879326102515	-0.0006746566380594745	0.0007230376511478912	-0.00010343602772579874	0.0005540565719745156	-0.0002657704320277184	-0.00022915719632544783	-4.290561089080476e-05	-0.00014741305264136644	-0.00021758978272851259	-0.0006085343897798196	-0.00028355636101287044	-0.0006830130437332807	-0.0003576860098999285	0.0005126078601919129	0.001282645215598054	-0.00015910887828122293	-0.00017227202142912302	0.0003218525903610187	-0.00031678337199220446	0.0006272163765923736	-0.0004242248345660837	-0.0005616787953322827	-0.0006004415401273046	-0.000424792591643236	-5.405926917728389e-05	0.00022264983372958648	-0.0003385921016317992	-0.0001722202888103823	-0.00035390461022363366	-9.385507829396142e-05	-0.00027899075551742223	-0.0003206570048046246	-0.0005150844343693295	-0.00032118082359561305	-5.5505678116981666e-05	-0.00029175840712008844	-0.0003256589666574165	-0.0003647244322838795	-0.00047648784496523785	-0.0006608391176327057	-0.0003371069905963728	-0.00028174867361797576	-0.0005418900062512061	-0.00045385776080329564	-1.6307645250300112e-05	-7.041015599231704e-05	-0.00020651039876557977	-0.00040114572390896657	-6.38262204389998e-05	0.00017302977398825825	-0.00030995860360073183	-0.00018901925969840453	-2.256559374661237e-05	0.0002647826448024869	-0.00014817682581813756	-0.0003208495084435067	-3.15992490696079e-06	1.962578613159025e-05	0.00034779966372112676	1.9610202313616106e-05	-0.00015535365437221245	0.00033713651935598127	-0.0006124558935072601	0.0026987744340436497	-0.0001775398313540073	-0.0003897641335387344	1.4921172238659028e-05	-0.00023460497935574	-0.0003319978468497477	-3.142222333621105e-05	8.139171938337089e-05	-0.0003720676181200648	-0.00024293898074452397	-0.0002296831327565869	-0.0006293333625877611	2.28647476523922e-05	6.595213782134541e-05	-0.0002551386407100481	-0.0002423603437542823	-0.00015631884132954397	-0.0007554583443828728	-0.0005278829484233505	-0.00026818350277201875	-8.007170415112371e-05	-0.00039603023824191075	-0.00015109834129308422	-0.0002222789690575529	-0.00040274000728377933	-0.00016139577388720502	-0.0004288052604191888	-9.167702615366667e-05	-0.0002941826131418456	-0.0003721676498155816	-0.0002038079335888648	-0.0004441465699564645	-0.0004604695524098692	-0.0002417772093286605	-0.0002408042741427692	-0.00026978800287205353	0.0003380714136350105	-0.0007299851528584696	-0.0003698341153273666	0.00010932239157374834	-4.938150402843049e-05	-0.00011339943493604604	-0.0004581431748920304	-0.0006375654359690224	-0.0003436649826185059	-0.0006915860242756956	-0.00021754285816462328	-0.0006005002160916945	-0.0007568036971971528	-0.000715924389388175	-0.0002866388138683553	-0.0003513818968478238	-9.36177373878606e-05	-0.00045819955722678854	0.004830521325404647	-0.00021039416673215603	0.005146765738058884	0.0008715492034458282	-0.00011972897761243914	-0.00022513315815671323	8.327382412999815e-05	-0.00024113969500101745	-0.00037874675131316637	0.0002720177479743098	-0.00023166355071876598	-0.00010656141539258953	-0.0007655519834793567	-0.0007048355243590083	-0.0007863006093450202	-0.00012546549212969933	0.002400661391867669	-0.00012174172340545915	-0.00016813838014934966	-0.00042710359428085225	0.0001341241756498315	-0.00011847511731275034	-0.00027240277831776943	-0.00039541480210482296	2.2050783665760831e-07	-0.00018179611773620047	0.00045707127994359844	-0.00023375742043984154	-0.0005451763098859324	-3.5029495928691694e-05	-0.00022986025525192243	-0.00023476737588544626	-7.606442929700305e-05	4.356025833360724e-05	4.045578835426691e-05	-0.0002472926872709035	-0.00021607578983712673	-0.0001314900336667858	-0.00010590451326319842	-0.00016966997101991812	-0.0005420058658888836	-0.00015266630991608022	-0.00013654322789454857	-0.0003181893809496919	-0.0003775902153983738	0.0009969380968849037	-0.0001427995801641692	-0.00032377236356266674	-5.0434500130532995e-05	-0.0002634871041651912	9.711471508975711e-05	7.94348320962022e-05	9.251078911545308e-06	-0.000368116783333407	-0.0003112158040164615	-0.00011021714970946595	-0.0001723522824314953	-0.00018884380466317543	0.0001711953877438394	-0.00012221380334682648	-0.00033948462742663596	-4.6287349420715804e-05	9.36465461892958e-05	-0.00037158819611156607	-0.0002026602237814552	-8.551361924972636e-05	-8.20639193173002e-05	-0.00029841612329797385	-0.00014591716300300353	-0.0001103357921757335	8.275691313530137e-05	-0.00015155437742958415	4.625435126932936e-05	-0.00013884122515817738	-0.0002957239227826704	2.248812794556548e-05	0.0016768611130638486	6.051439360717179e-05	-0.00023355022421331795	-0.00010859334796766073	-0.00020545871078217254	-0.00026895280388175395	-4.451151225074766e-05	-0.00012196969247365678	-0.0008163567305948458	-0.0007322543165347756	-0.0005436856683391383	-0.00019760958440086015	-0.00011424860620033137	-1.4870985243205327e-05	0.0015675241162307816	-0.0002323902657903584	-0.0001235925749566237	-5.110324391653514e-05	-0.00021070319478472765	-0.0005703301365677408	0.0001870381926110063	-0.00043575201468139507	-0.0001793146009368931	-0.0004495652226560699	-0.00039583844833380224	-0.0006952391896887076	-0.0005433716557221665	-0.0005968744167875455	-8.398891628005481e-06	5.021131006044262e-05	-0.0002919911577223136	-0.0003686101429469164	-0.0005757339292349879	-0.0005662998028212393	-0.0003871288256005333	-0.00035616489774586274	-0.0003681137614796866	-0.00037678776234993547	-3.994313250146025e-05	-0.00018265508638189105	-0.00010980247020590906	-0.00017881101136046066	-0.000365883621738993	-0.0004018689758351389	-0.00033229851707366136	-0.0005363788332829186	-0.00011458389861268193	-0.00045429940218543385	-8.150679058796013e-05	-0.0001341397359904657	-0.00018752384100169554	-0.00030090240865387883	-0.0004649249758041073	-0.0003548052656372853	-0.00014884561617338165	0.0030522784047533856	0.006129962232723122	7.200593624686088e-05	5.877360574841551e-05	-0.00037913987043591125	-0.0001539292202792636	0.00020642125928112558	-0.00013228589537494625	-0.00034396490406469105	-0.000673036334874649	-0.0013227601704933916	-0.0004302322482464074	-8.671063401207674e-05	-0.0003202100285872507	-0.0006116626250754012	0.000690287512543656	-0.00042461107289471314	-0.0002917932838657565	-4.8970523696178816e-05	-0.0006740906951743869	-0.0002636954367940984	0.001545895820712488	-0.00048651001388253494	-0.00017468151192417592	0.0005866919498729658	-0.0003957730153786742	-4.4724442223518676e-05	-5.703536163794309e-05	6.512800303567291e-06	-0.00010429794713328214	-7.238509999003358e-05	-0.00011592960006419416	-0.0003811828301505352	-0.0005095089762848322	9.551545497972993e-05	-0.0001129093541177937	-0.00023140263154509765	-0.00010758644824517768	-0.00014072335919761776	-7.824868996278916e-05	-6.06893827287126e-05	-0.00015183262529608853	-0.00020263758340817323	6.60251552002927e-05	-0.00028378391400253464	4.090828187146712e-05	-0.00012054002857260737	0.00014142882529217943	4.617856606999008e-05	-0.00022489314379558543	-0.0002521783239365945	0.0001980408651544246	-0.0001043654135288292	-0.00011485370222526242	0.00010491277533298213	-0.0001398050939778816	-0.000188710208005267	-0.00013792268272799579	1.367555972400477e-05	-0.0002727351249104919	-0.00018317340013604674	-0.0003473877798061909	-0.00013463375361348842	-0.00020886249805604276	-0.00031934854299595956	-0.0005970289138034895	-0.000166154264819199	0.0007262229464337921	-0.00030124342433815	-0.00036516125139998413	-0.00020393118798538756	-4.2859726969268174e-05	-0.000273027658352178	-0.00038410077656166134	-0.000573638444215186	-0.00043186242161001625	-0.00034671630070295327	-0.0002923993019997225	-0.00026218875840145725	-0.0004692478585846046	-0.00014888530226187476	-7.382190124321056e-05	-4.41054993750398e-05	0.00018259252273829875	-0.00038318214955458945	-0.00010978178631099258	-0.00017498861414919507	-0.0001678704117757301	-0.00012822086721880105	-0.0002782325024132642	-0.00011431253614728144	-9.084163971940238e-05	-0.00025239264485943765	-0.0006195894704407332	-0.00029713167783604636	-0.00012833856393481934	-0.0008283278524896184	-2.9729937088257028e-05	-4.820826168179685e-05	-7.558397642775268e-05	-3.170720639526809e-05	-0.00012146885467053958	-0.000470161230833072	-1.326167900884857e-05	-0.00015901627621495558	9.10231947937321e-05	-0.00046228444838707853	-0.0001556949806290507	-7.420658622969093e-05	0.0005356480494947866	0.0002862930100016711	-0.00042638725659877236	-0.00025343520196382385	-7.024839051487775e-05	-7.151276593305329e-05	0.00030171082531694517	-3.2016602316146225e-05	0.00012196335122814272	5.561988941789033e-05	-0.00013769053436982494	-0.0002071415094552901	5.576077074966536e-05	-7.467016903065601e-05	-0.00025639768204794786	-0.0006850356586343453	-0.0006433871206669086	-0.0004357175333949778	0.0006884006796994117	-0.00012779548257991293	-0.0005142607396791293	-0.00012542727091713145	-5.762014796920952e-05	-0.000146701608141531	-0.0013078635633524082	-0.0005361925837394276	-0.00025815699117515747	-0.0006420176749896058	1.961601703163892e-05	-0.00013787871046702465	-0.0005246897957308218	-0.00031529388980090783	-7.307382224592166e-05	-0.00041150979191319464	-0.00042580769502423277	9.226453839658522e-05	-0.00038832197192737063	-0.00019392127284466554	-0.0001570440523924016	-0.0004925246868955115	-1.3883383053835075e-05	-0.00018156119082264954	-0.0002636846067059131	-0.00039497684006103604	0.00028156099099725136	-0.00015072740346056047	-0.0003231867598743785	-0.000363242045060104	0.00019612338010632554	-0.0004501356026707477	-4.258914124654676e-05	-9.402312172765854e-05	-0.00010171936524885	-0.00018156575848468718	-0.00015955148533329373	-5.023477101267115e-05	-0.0004202648959861648	-0.0005095241985960876	-5.5242400199428003e-05	-0.0006673171712939494	-7.115466882495884e-05	0.00013985032948382	-0.00021564779269541028	-7.916475921060588e-05	-0.00045671677826864476	-0.00025943423844829107	-0.0002471253391178681	-0.000258115873360425	-0.0006091957670059167	-0.0001461176783194332	-0.00024041765828708428	-0.00012247395790764356	-0.00083523031705366	-6.569276551799869e-05	-0.00018537053809529377	-0.00030585575881670094	-0.0003376896033467016	5.229803436679316e-05	-0.0005490707493670592	-0.0003166211789790246	-0.0008703609821742942	-0.0007036468936944488	-0.0002478576322744802	0.0008051965203275335	0.002385363129511557	4.681115549260858e-05	-5.582845280721753e-05	-0.00016278786479093438	0.0025816175640044174	-0.0014456691695630026	-9.175069294335738e-05	-0.0004530699390754669	0.000303522470000685	-0.0004949304570263359	-0.0003084699216265101	-0.0004446598215501931	-0.00026029312472661606	-0.00017894769416934496	-0.000368667391697158	-0.00015370051277206336	-0.0005919848572270299	-0.001445818860730859	-0.00016711835960099393	-6.576154410775229e-05	-0.00033684534735981474	-0.0005650594440852481	-0.0008361414068928756	-9.352060041397167e-05	-0.0006117432737532913	-0.00015075199516684964	-7.432533483870774e-05	-0.0001925839440785417	1.8086318389495723e-05	-0.00024644345496662085	-0.00023134886571654124	-0.000207795182350275	-8.28953590062896e-05	-8.47841127220657e-05	-0.0001745056377974342	-0.0004860704958277698	0.0008471768354622737	-0.0006369802662831481	0.001142770615931696	-5.0006224925093086e-05	-0.000525226122353257	-0.0006310192714474861	-0.0004146704461675609	-0.00010102573908588432	-0.0004011953272695098	-0.0003475360851239531	-0.0002640567869997748	-8.267454947141402e-05	-0.00023007241848727844	-0.00030022293290265053	-0.00022030956396165946	-3.6438135831287555e-05	-0.0002115429009967384	-0.0003909946986744819	-0.0001759210960668142	-0.0005565394652195274	-6.414307332080166e-05	-0.0004530546688175399	-9.923101296859266e-05	0.0003230628006842995	-0.00018371659888489093	-0.0003098283660832353	-8.63326725117111e-05	-0.00010993304369919303	-0.0003824937885633066	-0.00036226507105064054	-5.47596097162052e-05	-0.0003583930437924303	-0.0001890829843293076	-6.296965527546898e-05	0.0003463373492004841	0.00022315385355075958	-3.60697362728301e-05	-0.00022489977260344523	-0.0002435348006522963	-6.133364762270787e-05	-0.0006458643638281796	-0.00015447522174020248	-1.9558532588483923e-05	-0.0002509707263618695	-0.0007112498303257924	-0.00030515585486592755	-0.00028276230773094466	0.0003691103372359088	0.000832128099284839	-2.9533432070816235e-05	-0.00010437844896448393	0.0003341275746394361	-0.0005682268134078532	-0.00018481464337489158	-0.00016853609451969069	-0.00021311894630557664	-0.00034292840791192846	-0.0001467584277390091	7.311266422510309e-05	-0.0004896102030909634	-0.0002951856502550451	-0.0001232417777199491	-0.00013114921267575486	-0.00013521022779759595	-0.00013258691006968427	-0.00020342017295532167	0.00028817814335987203	-0.0001511153304019949	-0.00013351686069682734	-8.166234030365326e-05	0.00024563517085284247	-0.00011050385449567005	-0.00012600338985093167	-0.00010583389629019364	4.5116691170466095e-05	-0.0004102895452194503	2.422645413223418e-06	-8.201894321541242e-05	-0.00019762439675438662	-8.817967564065699e-05	-7.887310590206827e-05	-1.5895241446293157e-06	-0.00015938964727205877	-0.00026469760178002684	-0.0002094327076398257	-0.000342972204566085	-0.0001058779387390404	-8.859320821617939e-05	-0.00031239157896718135	-7.371969264965939e-05	-0.00013106372523060257	-0.0001873999605010881	-0.0004021076810133993	-0.0001289271089506438	-0.00010026215821038567	-0.00010328228371448595	-7.253740300495643e-05	-0.0003257388367639385	-7.113403420890605e-05	-0.00034422232075622723	-0.0002791438914622653	-0.0001746314429901321	-0.0004543599284732152	-4.31438027467554e-05	-0.0002360472982495444	6.122579631529452e-05	-0.0001522028101225502	-0.00013365356815692587	-0.00015267508986495623	-0.0002679863981238867	-2.3194178201877423e-05	0.00019344723265914533	-0.00043189122123837967	-0.00011225393151150898	-0.0001254321832876793	-2.432352076928456e-05	-0.00014175466949163133	-0.00015146190033786007	-0.00014649175270057326	-0.00020830050653709278	-0.0001017065286274395	0.00020362925808396626	-0.00021644586136074885	-0.00022980619607490107	0.003183468951928464	-0.00010774126608593586	-0.00017709092908362048	-0.0007214676627745727	-0.00022565025437249308	-0.00011743287106006755	-1.194654677448689e-05	-0.0004991003192341767	-4.339963525970597e-05	-0.00011036402879738944	-7.894080207022285e-05	-9.558059275314728e-05	2.559141453327341e-05	-0.0001324147689174512	0.00228391589287396	-4.548318536115574e-05	-0.00015604077466328385	-0.0004239008713253107	-0.0003931223637452433	-0.0007973461775531264	0.001880473510509897	-0.00016128925752312357	-0.0008682533574877528	-2.2579736227588383e-05	0.0008703767385849377	-0.0003552981628985031	-0.0001956427020709082	1.0655890015008384e-05	-6.081418961388959e-05	0.0002334087199510043	-0.00015829067702483984	-1.8154216915073468e-05	-0.00011261196216710514	-0.00038921894315637634	-0.00023161339763298305	-2.779787485717777e-05	-0.00020151256729465208	-0.00017792146281252967	0.000534423826560021	-0.0003443494783284513	-0.0005279495341680341	-0.00011315789936129982	-0.0002869519455684667	-3.80043478877526e-05	-0.00010548831807303486	-0.00021524115188575332	-0.0004690536199654801	-0.0003480298960034371	-0.0007359688494176062	0.0008912152937896403	-0.00019554667044213277	-0.0003762173632293038	-0.0006277421659996184	-0.0008517614618779206	-0.0001643785956597417	-0.0005557752823392309	-5.7614039050719134e-05	0.0005339053233779501	0.0002855344510079958	-0.000124821549719423	-5.870569685382435e-05	-9.41513166179263e-05	0.00020569411939052402	3.088674228574468e-05	-0.00025273428279045155	-0.001378929488577874	-0.00011973501282015831	0.0003424951815530064	0.001096194238032298	-2.8033166805007504e-05	-0.0013795836849611722	-0.0005097680320646738	-0.00039901789897511743	0.0006323053094872986	-0.00029388366170263295	-0.0003505980078783602	-0.0008447614479558136	-0.00025446763078584497	-0.00015327334235900402	2.2714676340285318e-05	-0.000527758038180119	-0.00020510391368310838	-0.00020845556594392036	-2.4723792101484258e-05	7.557439600770152e-05	-0.00039318329004519865	-0.0001413641153372962	0.00033736263921964316	5.762148866460674e-05	-0.00020509152480954588	-0.00033687651152958714	6.397319193512439e-05	-0.0009336619350943793	-0.0002834369113234334	0.0008053858531866877	-2.2298905464743134e-05	-2.6918063774948723e-05	-0.0001743763066881786	-0.00015219274605302006	-0.0004433534170687662	-0.00043433793338053885	-5.527498590529588e-05	-0.0003435790249402113	-0.0002584280677438089	-0.0003110288877485097	-0.00020084002697046005	-0.00023919730633356373	0.0003504340878830134	-0.00010667516004094643	-0.0002968851642441106	-0.00021818043381056858	0.0007371763180772921	-0.0001694884524755052	-0.00031927734445120543	-0.00010641999537167607	-0.00012378503263792584	-6.841373538170571e-05	-0.00023701613728922748	-0.0001713930764936746	-6.11232880921666e-05	5.284706984405405e-06	-0.0002068655562239602	-4.352355217254636e-05	-8.053395242138135e-05	0.001612745376391458	-0.0001137628128860214	-8.945395796926617e-05	0.0002776312006396754	3.6256920143111664e-06	-9.96469699921524e-05	-0.00018038045747321304	7.459796864246236e-05	-0.0001682523240965189	-0.00015008755759209278	-0.0001757285047125581	-0.0008813810364054369	-6.66930184119807e-05	0.0007090401422665042	-0.0007518405624921809	-1.4132760370966188e-06	-0.0003040917966673028	0.00026285496023414163	0.0002788612828974347	-0.0004691680713312105	-4.4614613222942155e-05	-0.0001630863531285175	0.003144176610857949	0.003761821109850337	1.3899706716604302e-05	7.343012227548698e-05	-8.245263693571511e-05	-0.00011246372624213912	-0.00030210956130109946	-0.0001126485241832687	-9.539861381183964e-05	-0.00032588665227139337	0.0004229997944504765	-0.00010848062979913775	-5.029462065117928e-05	-3.6392299628745114e-05	-0.0001183532763416397	-5.1815566803239934e-05	-7.43921822526109e-05	-0.00030603196009772795	-0.0002764955517957072	-0.0006803023481403306	-1.9498645483361384e-05	-0.0006832627546268347	-0.000434601476270501	-0.0003115037601259611	-1.9305221896562247e-05	-0.0002695567600955717	-2.17165961137693e-05	-0.00013024519654653553	-0.0001245798045775727	-2.1946981500841467e-05	-0.00014195654720620208	3.74874236160722e-05	-9.036316241078191e-05	4.160414362448941e-05	-4.007415977863165e-05	-2.2728127173088395e-05	-0.00016245302319349922	-0.00041373629561605296	-4.293129598924749e-05	-0.0003236271472452069	-0.0001998363927696225	-0.0003366737584316338	-0.000573077077858943	-0.0006254573803567468	-0.0006254368837540862	-0.00024222419096574886	-0.0005497312907039624	-0.00042774677545125096	-0.00034332525727983303	-0.0003759717057209639	-0.0006807104281873278	-0.0003061849838460521	-2.2746558894530152e-05	0.0005388271460599168	-0.0005284125527951994	3.140989230288037e-05	-7.381796666498951e-05	-0.0003919727190302404	-8.37412111815076e-05	-0.00012453487733325754	-0.00040217689237452	-0.00027840026309786743	-0.00026477562397783227	-0.000257875299429075	-0.00047643369968043903	-0.000137574804809022	-6.215690626420792e-05	5.041690309899262e-05	-3.178108312346215e-05	-0.0003533444418926274	-0.0001079623452775747	-0.0003614845693212419	-5.2763349305605744e-05	-0.00011700263595942213	-0.0005563925042107229	-0.00020394788256872552	1.4516560329004456e-05	0.00012914311348637922	-9.558199248184929e-05	0.00015315885809207808	1.4468135870244293e-05	-0.00034657843442220155	-0.00014011816534485177	-0.0002617210683437915	-0.0004447758582989436	-0.00024344350194635417	-0.00025635631652904355	-0.00021280344506959008	-8.206707092186171e-05	-4.5194364643883686e-05	-0.00019745203643935891	-0.0007660234090868459	-0.00044881143390835117	-0.0002606609662804904	-0.0004870128881123505	0.00013250301874624603	-0.00011449550274322714	-0.0001743979838633098	-0.00011955093973461173	-9.617284000854585e-05	7.89400705470222e-05	-0.000591384971897303	0.00034993525395308393	-0.0002019198118616418	-2.8713846627230186e-05	-0.0003694617503149905	-0.00013932511463753534	-0.00027369267498763487	-0.00010705730538141773	-0.00015688026492835237	-1.7393579880626357e-05	-0.00026479555503218223	-0.0005893230599693922	-0.0001056359990925714	-0.00036034805853374716	-0.00012792573678524903	-0.00040140767899118056	0.00028218421460389324	-0.00042325246372426726	-0.00035208299171863314	0.0013243748990824583	-0.00023263694531852267	-0.0006864703527079317	-0.000137019358299843	-0.0001435470121785769	-0.0005196271562544482	-0.0005723245015499288	-0.00026328104649707797	-0.00024077619399582402	-0.00010123057096356438	-0.0002217391961313217	-5.738796665048343e-05	-0.00014317852889626534	4.0073543299075935e-05	-0.00014910840518868082	-0.00014679573906706581	-0.0006414690062992988	-0.0007354574412704598	2.4627938733861552e-05	-0.0001430623190642321	-0.00037320319911794025	1.0773539379542974e-05	2.728709289374839e-05	-0.00022162191521552825	-0.0001666251732869574	-9.165044844050691e-05	-0.000503486004409256	-0.00019061108672478752	-0.0005496767138517305	-0.00027673334458203975	-0.00034927871241492855	-5.2756399487294354e-05	-0.0002867714705155237	-0.0001468748315453178	-0.0005446907262905911	4.607165757920478e-05	-4.126413172808511e-05	-0.0006752902689744186	-0.0003033539150148084	-0.00014537460995249314	-0.0008449288844084796	5.038214666612497e-05	-0.0001314792908195643	-0.0002394488623610338	-0.0006028894370739643	-0.0005039589486718572	-0.000296825118323897	-0.00043633077362442664	-0.0006035695742477079	-0.0006342768282205465	0.005073591225319091	-5.900915026645787e-05	-9.020320388810723e-05	-0.00013323598461446615	-0.00013427972427157528	0.00014969256665568422	-0.0006500555581215717	-0.0003483587879851706	-0.0002238707446172492	0.0002244904152981413	-0.0004924133087503927	-0.00022246428524609672	-0.0002682934035627777	-8.656024925166702e-05	-0.000268801668384576	-0.0002087032482385233	3.0906641923365326e-05	-0.0003614646722277934	-0.00030399680819725723	-0.0005912539910428723	-0.0003268074079134553	-0.000332685757732155	-0.0006161844899444313	-0.00029629193148916045	-0.0002649635806383629	-0.0004781731042759218	-0.0004921145481365627	0.0005280042110586294	-0.00026044589847368894	0.00011488923914646777	-0.0006919684544642118	-0.0002507546428453591	-0.00010172652259178809	-0.0003956546646364366	1.6440308705550772e-05	-0.0001540279861927103	-0.0003255166537937077	-0.00018997861019351948	-0.0002902712748019116	-0.0007160593563457758	-0.0003553112465559378	1.244075427179341e-05	-5.1846440560991366e-05	-0.00037369129570434436	-8.292047696003376e-05	-0.00019735617380786056	-0.0005045608230977293	-0.0001873314482301841	-0.000257045058895911	-0.00023002330526697757	-0.0006271010481583277	-0.00023136864711190418	-0.0002740069763022081	-0.00032220225654545985	-0.0006731970790731575	-9.932463530386718e-05	-0.0005374414849790148	-0.00041777120373103096	-0.00023872822745245705	0.009374256713495753	-0.00025568904418465	-9.797365105540695e-05	-0.0003464524773423352	-0.00021401380189534295	-0.0002964589452395123	-0.00037645531681476023	-8.730439591692498e-05	-0.00048462195876255017	3.6923661556174004e-05	-0.0005545553550641574	-9.73728625759979e-05	-0.00013393962527534132	-0.0006866313331808135	-9.551301769600931e-05	0.0004598861870777243	0.0001922009760846781	-0.0005451174545834611	-5.109236485875099e-05	-0.0003852254016563686	-0.0002227963939442601	-0.0006019993376934383	-0.00044651097690682383	-0.0003564257938741383	-0.0002525558558385855	-0.00019721435278122714	-0.00022602450488889785	-0.0003059286789410363	0.00019860486370594876	-0.00011056535200762189	0.0006016992991114131	-7.919580668051333e-05	-0.0004079197104928111	-0.00029255345336592697	3.498545957593708e-05	-0.0003564579080311496	-6.926358211801288e-05	0.00012413631667691817	-0.0001037369448564447	-0.00012906062291137175	0.0007424463873000054	-0.0004799551505970263	-0.00039846334703036684	0.0003247697063692454	-0.000414917245674329	-0.0006456839451372372	-0.00014577319388943551	-0.00041339881650048234	-0.0002240886867212082	-0.0005049770424531814	-0.00023675330052815466	5.30664152066671e-05	-0.0005741421631246282	0.0002454653241295158	0.0003090375040298926	-0.00013328883817064957	5.19800089890712e-05	-9.874081158292412e-05	-7.708759648818113e-05	-8.59272317142394e-05	-9.613987731208902e-05	1.2251062471558376e-05	-0.00016542737128296824	-2.7564004148220696e-05	-0.000439456574410914	-0.0003203014224989467	-0.00034798183835978375	-0.0004353039424294154	-0.00023664553135431112	-0.00024408797227479926	-0.00027694711442481174	-0.0004659954755586509	-0.0005222099635015021	-0.0005605807600920979	-8.730877700123363e-06	-0.00041973049214563755	-0.0002816752356785467	-0.0002326785269391076	-0.00021765312271109828	0.0003297021624763071	-0.0005315341541568795	-0.00029283166639886585	-0.00038458426681441224	-0.00022194353159021445	-8.311207689259666e-05	0.00017918816859369287	-0.0006309333790871423	-0.0003934933592156375	0.00023007905207346845	-0.00014963969397215545	-0.0003818155998398791	-4.808651637378807e-05	-0.00032079878796422	-0.0008229009767295114	0.0007132312748490908	-0.000148631932746333	-0.0006118581452323495	-0.0003275858562830115	-0.00018821566197459467	-0.00016234367556353953	-8.65960659721684e-05	-0.00020444197361124035	-0.00024120261334540153	-9.936197111169055e-05	-0.00012716076213637478	-0.00024471956512337107	0.00022684058181569883	-5.128084012046411e-05	-0.0005645112553980381	-0.0008039622556530234	-2.8254335672147106e-05	7.004273027790886e-06	-0.00015401803134001634	-4.45514900143577e-05	-8.509623926878495e-05	-0.0002923239893751817	-0.00023058032898410467	-0.0002005849406128142	-0.0011410369857274606	-0.00034111170952465876	6.046563370553522e-07	0.00036834217874957137	-0.0005408748366727878	8.973349532824945e-05	3.6210758789695595e-06	-0.0001795419034002532	-4.315478386017491e-05	-2.5526515514546286e-05	-9.354300367203897e-05	-0.00011660629526493804	0.0004425376760948655	-0.00046605197517694764	-0.00017027185820044603	-0.00022389844837993788	5.43484674204258e-05	-0.00010630407908684184	-0.0001794409131693057	-0.00011365490057485387	-0.00014330220179861947	-0.00014192663873057297	-8.26417892880481e-05	-1.6292116327478607e-05	-0.00015617931466570053	-8.407444001482585e-05	-3.645378085336449e-05	0.004580645913246671	-0.00011145612421877132	-0.00011033116467452166	-0.000166262869896979	-0.00022420883893809447	-2.4575163626455746e-05	-5.127297389171316e-05	-8.42317362308161e-06	5.446124102017101e-06	-0.00025173913488572104	-0.00018783024822924922	3.1963641163087424e-05	-0.0003140441685303268	-0.00035194583189848407	0.005427858230689016	-0.0002900111014796869	-0.00040926806846780175	-9.428221369218937e-06	-0.00037703675930203707	-0.00023848718670490082	9.34209201769516e-05	0.00031748400674311435	-5.708759825235936e-05	-8.788316284436394e-05	-0.0003106971096874654	9.848531983421165e-05	-0.0001291461494351716	-0.00046033980663449464	-0.00015872341020448268	-0.00015362249898419832	0.00016873768834478693	-0.00019465053778352408	-0.0004757179547331939	-6.372665527929639e-05	-0.00017362942590941886	-4.577117374031581e-05	-0.00010649135906227492	-4.16402363485968e-05	-2.840939389701966e-05	0.00010991744162481415	0.00022767559206724418	-0.00027937709464828284	0.00010664375662118747	-8.194287655591358e-05	-0.00011452146205466342	-0.00023077442101169718	-0.00019863841231754938	-9.447111176558718e-05	-0.00011833317129600332	-0.00011005135798523306	-9.299702520584897e-05	2.1382889132723264e-06	-0.00013185465557918533	-0.00022971518236135135	-4.044679375760133e-05	0.0012345912005295976	-4.577868772215023e-05	-4.39817974293846e-05	-7.028977833807871e-05	-0.0001474481555868286	0.0001279923146567071	-0.0007259542005105062	-6.680281018202745e-05	-0.0003645825545292099	0.00021533043420020426	-0.00019540150137714037	-0.00011999869323025373	-0.0001013784259215926	0.003751916302039343	-0.0005692364465805115	-3.100610133195194e-05	-7.60676298909326e-05	-0.0005907951701038455	-0.00014114043567466016	-9.693656479934958e-05	-6.689561000890667e-05	-8.69901564307292e-05	7.900256117177878e-05	0.0001795592123504371	0.00016814014750750754	-9.644444371680722e-05	-0.00022557123709884431	0.00012468844429062214	2.6786578304168358e-05	-7.194329630250076e-05	-0.0005524046004533799	0.00018727184489869525	-0.0005655418765464895	-0.0003885672880795593	-6.063965927367649e-05	-4.9045303927222315e-06	-0.0002772090590539198	0.0007746819485476082	0.0018509790842959892	3.7348457487195454e-05	0.0006322173099639431	-0.00022173259057523784	-0.00037816158089297	-0.0012845679662975044	-0.00048268745804121247	-0.0005872257961444941	-0.00035000899551953645	-0.00046210132799988005	-0.0007332106041447609	-5.0454562014955525e-05	-0.00017569983531177117	-0.0006846258947146955	-0.0002853955617473738	0.00012509559154398484	0.0011179538335608704	-0.00021041270165018453	5.213020875088572e-06	0.012756892307103414	-1.3709033318195927e-05	-0.0002603244206744288	-0.0002860381142716321	-0.00024266705951207033	-0.00023875525399921955	-0.0003951758767596018	-0.0003594054709027807	-0.0001336376632720225	-0.00029332578901523	0.0034589689379210574	-0.00038789732396295884	3.8424990879150775e-05	-0.00018380299028290253	-0.000303469247146193	-0.00024937753626224615	-0.000608608820955022	-0.0005441971521783997	-2.8105174672904998e-05	8.756127699223884e-05	-0.00019955276142153994	2.6226299435933906e-05	-0.0006163140921432587	-0.00038794881599951497	0.0005358235254272767	-5.3139189184327635e-05	-0.0003252359446140142	-0.0006172265420560116	-0.0001964991506137028	-0.0006740151042443856	-0.00036390935443890324	-0.0005789441503197454	-0.0003381860256843119	-0.0003483906293378832	-3.0937518858412106e-05	-0.00020818984392223026	-5.13024135435025e-05	-0.0001673122208909895	-4.104475734077288e-05	-8.960435967111294e-05	2.3988828674705076e-05	-9.157060237482066e-05	-0.00033224038822539045	9.46538372238436e-06	-0.00018120367457530106	-0.00048674384365123447	-0.00020712538230594526	-0.0002500203340677163	-0.00025390900025758516	-0.00023490761476724364	-0.000588685867053022	-0.0003605706262463165	-0.0002481921370493094	-0.00034706686653406004	-0.0004063621736756008	0.0003428603366254561	-0.0007168852857580104	-0.00017100081167071486	-0.0001539171765744031	-0.00028211631533330353	-6.681994658365298e-05	-0.000445366022778039	-0.00027560929323378004	-0.00047734850964743314	3.410650291209813e-05	-3.268236503138073e-05	-0.00024213205622279968	-0.0002661062232835187	-0.0005397518355232355	-0.0005049777968902471	-0.00038718572640497124	-3.706934711600699e-05	-0.00016520665483410455	-0.00023994086254981161	-0.00036401936851308744	-0.0003554066233567382	-0.0005928447332671075	-0.0006078861111033735	-0.00037355225591176333	-0.000429144480974488	-0.0001286609580039778	-0.0001968010505230948	-0.0001596114304256547	0.0002781377700409374	-0.00027967711148422494	-0.00044416953167522545	-0.0003635274407097557	-0.00022348916914912892	0.0007071272851793782	-0.0003288338894001866	-0.0001271113733644482	-0.00023218899484143125	-0.0003085871087763403	-0.0007561492781542134	2.9992140372222235e-05	-0.000252418644923073	-0.00025880054627411123	-0.00010750310679987579	-0.0002622874273255694	-0.0005500673245686327	-0.0004209841583375866	-0.0005962576601206885	-0.0003296179463455494	-0.0001954443762427238	-0.00027738578464421397	-4.292181786702066e-05	-0.00022205690752736802	-0.0005812385676365777	-0.00031150645129944906	-0.0005258623220929507	-0.00017191475318969687	-0.0005960444251228107	-0.0004210900195181687	-0.00011069535463281398	-0.0004176500149383373	-0.00010975254647539365	-6.839635274306589e-05	-0.0002848786485782438	0.0004185614774557667	0.001566301957745078	4.080983658698539e-05	0.001834819656435222	-0.00017602055099649652	-0.00045435959448408803	-0.0006231409662719611	-0.00040791858080616033	-0.0004816463203444601	-0.0002253773925726581	0.0005136941065263245	-0.0005235169169879461	-0.0003379944953328954	0.0008282725279101188	-0.0001296933565607771	-0.00023895154963907018	-0.0007345971159757422	-0.0002873884642267647	-0.00020164398490779873	-0.0003236042518373623	-0.0006120070015649403	-0.00029517433513629246	0.0004278952785897117	0.001209753024451252	-0.0006105399513247539	-0.00042903578474858776	-0.0003823756544495067	-0.0009172789921336088	-0.00023185828692793268	-0.0003059389653781546	-3.875046775034537e-05	-0.00016850813727850786	0.0018381947243289334	0.0035626624768752935	-6.41575012878292e-05	-0.00015748973683939435	0.0024512342321700506	-0.0001706230227469997	-0.00041031524147980427	0.0021568495938491072	-0.0005240253674826464	-0.0005672386798577412	-0.0003555684644588054	-0.0010040215612704194	0.0005355449238558335	-0.0003073297547466061	-8.901199651261587e-05	0.0005837035887469722	-0.00057735755833792	0.0002385875884940876	-0.0004182853695401732	-0.0001511574498814954	-0.0006478638655202949	-0.00022276120243123077	0.00011445685255366666	-0.0002611373901261729	-4.399150071757894e-05	-0.0001035979408071327	-0.0006849920443950308	-0.00029540469614875705	-0.0005091773221449135	0.0035032153022986705	0.0024446460677625494	-0.0001718010641989878	8.721615566110999e-05	-0.00041946989821553397	-3.388092906658582e-05	-4.5442968559969095e-05	-0.00026563895100854406	-0.00036679916584485316	-0.00033367885699188383	-0.0005298673052908704	-7.994752931795802e-05	-0.0004981995078947826	-0.00018322162400588785	7.551848783001781e-05	-0.00014335090535267037	-0.00018640285262391964	0.00018802516109537462	2.5254807550476836e-05	-0.00024350779799051767	-0.0005729366773349427	0.0007044891263861693	-0.0001454940097155557	1.893336921432008e-05	-0.0005199282511094617	-7.472327931537864e-05	-0.0001499340675292642	-5.831533273676272e-05	-0.00018492126897739038	-0.00024243314205471783	-0.0001776586120185171	0.00018748292588645428	-0.00023250021929104283	-6.66574331808867e-05	-0.00028509153792184006	-0.0001863565024893685	-0.00022299489491943786	-0.0008135585636728405	-0.0003111131199199395	-7.555736028538521e-05	-7.938566161917159e-05	-0.0012034072453378823	-8.147826403099631e-05	0.0073087548693618045	-8.627728912000401e-05	0.00831962615757412	0.0008148984815973516	0.007656752795942506	-0.0002405077946172411	-0.0003101852089844419	-2.686905492575145e-05	-0.0007110748448242955	-0.00019477793088809044	-0.0003643678805426387	-0.00023648274160690118	-9.054068399405458e-05	0.00023215088268256206	-0.0003496396308592206	-0.0002885578480469979	-0.000431321025457146	-0.0003565243899682562	-0.0003767932777912538	0.0001077235638025169	4.625165580768078e-05	-0.0002674572554035329	9.612899667271722e-05	-7.356341531823011e-05	-0.000289600069512881	-0.00044467648165004995	0.00019952562484403194	-0.0003830758519397414	-0.000625959867583027	-0.0002199290888746965	-0.00017434616071044308	0.00017650073465109206	-0.0006308759842891913	-0.0001423533321791616	-0.0004150600632242391	0.00016073017500005057	-0.00042777154922991824	-8.254932257306743e-05	7.44734947778359e-05	-0.00021663611016277157	-0.00014925736539321032	-4.8092927516488e-05	0.00014529093562360584	-0.0001654517529539074	3.1743491995025943e-07	-7.613812397232996e-05	0.00019454025413895344	-0.0008483735580930165	-0.00013333174124317571	3.4047547797333896e-05	0.00015263259323922748	1.799811591292686e-05	0.0002686661411408835	0.00044913469155842615	-0.00010250055965883993	-0.0007156987588702665	-6.88053357018255e-05	-0.0001520018818202093	-0.00016779056357208824	-0.00016306225062996394	-0.00012480586039282694	3.696114566102924e-05	-0.001162554320079631	-0.000144797753125119	-0.00017136602747007805	1.0139127952048168e-05	-0.0005179580270532664	-0.00022340975340620777	-0.0005203486871316008	-0.00031742802383111885	-0.00048603690835121897	-4.6367151664250005e-05	-0.0001308621200998598	-0.00021567370751027548	7.056358704619686e-05	-2.7030887384268684e-05	-0.00020688126464903304	0.0007217510780166081	0.0016037399178075729	-0.000351658180491922	-0.00011624173729935202	-0.0003804798689929447	-0.00013125612691792973	-0.0002353788036270623	-0.0004281450657382431	-0.0002672596325074864	-0.0003792968692482505	-0.00029829395034957506	-0.0001277809526822471	-0.00028324770938522285	-0.00029742473785322575	-0.0003145761843193418	-0.00020408516845766208	-0.0004949256516965434	-0.00021662106029650302	-0.00040661569378173154	-0.0004748752535549997	0.0006443157534855575	-0.0001692668672848516	-0.0002895860762694725	-0.00010702774823265612	-6.112223267353532e-05	-0.00021215490610664318	-0.00010643190102051674	-7.360491767858622e-05	0.00011980088392346564	-0.00018985877875596092	-0.00011680333811461774	-0.00020819815811774447	-0.00047676642549258913	-8.061219896763376e-05	-0.0002533264132612046	-8.4184065834088e-05	-0.0004541600978526679	0.0006454588176291993	-0.00023143729615173513	-0.00047431287941908184	-0.00046338906695990434	-0.000749064185769897	-3.682083061343136e-05	-5.669135062663623e-05	6.048455553186424e-05	-0.00012503490504470365	-0.0005169812224431908	-0.0004505545288621454	-0.00012410803523397936	-0.0003444279474329263	-0.00029641502640503453	4.3655167001460615e-05	0.00015156299730412088	-0.0005596061668478537	-0.00019217018898754317	0.0022398917732321644	-0.000222489988714048	-0.0003168702502963922	2.317220909079889e-05	-0.0003788584353822763	9.781711140840331e-05	0.0004609955693755443	-0.00035238000553241617	-0.001053564685481275	-0.00011994225773500291	-0.0004492110425321751	-0.0002586659888329625	5.719114265089143e-06	-0.000696377147760745	-1.3261492383301307e-05	-8.411275473612918e-05	-2.5120398295998434e-05	-8.171893007283128e-05	-7.773208048874118e-05	-8.303188526936089e-06	-0.0003644968051701236	-0.0005605509843991571	0.0012311598037883648	-0.00029238821575276074	-0.0006912985435284515	-0.000100521661621546	-0.00011716531866868154	-0.00010503525615888497	-0.0005196393390913978	-0.00028701905050940787	-0.0004799464547082918	-0.0004274711309800798	-0.0002673394055704501	-6.19947291861429e-05	-0.00012040186451534047	-0.00022250373517763563	-0.0003709249728602704	-0.0003819878915527348	-0.00023686911116077987	-6.461015227383358e-05	4.480753371442112e-05	-0.00023126265639436604	-7.910248501099488e-05	-0.00021856903865248342	-0.0001815082187723534	-0.00019382499972804467	-0.00028738518906904213	-5.4499314683027365e-05	-6.374424150051402e-05	-0.0005462178640165145	-0.000329129042365394	-0.00013859948166000975	-0.000280096555764502	-0.0004399422141282934	-0.0006723738219507989	-0.000838794876108966	-9.73689938410944e-05	-0.0003737284098901313	-0.0003581982095960965	-8.131476858130608e-05	-0.00012062184605113367	-0.00026724592335714275	-6.383502062677251e-05	-0.0003924190408449476	1.7014905227547746e-05	-0.00047569535480285115	-0.0002707540474550862	-0.0002486786517352223	-0.0001555641339871292	8.575268715580898e-05	-8.048554421100546e-05	-0.00033342332767947314	-0.0001672389626442555	-0.00010992780933646615	-0.0005649292178915265	0.00018555842988795786	-0.0008386415732858433	-0.0002930629987764602	-0.00014595543801360406	-9.613293758151658e-05	0.00010865515765928796	-0.0004506568415850976	-0.0002538295786991792	-0.00038463338197742766	-3.928206798999448e-05	-0.0004134529310896238	3.649693439016695e-05	-0.0005623846406452954	-0.0005573021593807472	2.712771744782671e-05	-0.0004425092764909756	-0.0001469643319454094	-0.00021919081474265002	-0.00011597160626326467	-0.00013378051181887012	9.451021969361532e-05	-0.00013926960005566984	-7.886461877802017e-05	-0.0006196112001528815	-0.00018981284854642952	-0.00031116640202501157	-0.0007456106964996948	-0.0005323043177205684	-2.0534477007183065e-05	-0.0004188088609047298	-8.295960572022332e-05	-0.0002544011315922069	-0.0005061508035903283	7.464684263479734e-05	1.2649777727469128e-05	-0.00043065381781928904	0.002305583218387369	-0.00031203660720799804	-0.00018812812726103718	-0.0004382744558559315	-5.4753033049395505e-05	-0.00021338892571387888	-0.0001424185165124033	-5.630949988050307e-05	-0.0002540831769003898	-0.00032516560072269054	3.817810837314032e-05	-3.055506824447483e-05	-0.0002376368510552369	-2.27185515710007e-05	-0.0006355628057335568	-9.885292882665461e-05	-0.00013075651190889444	-0.00010993600501974624	2.9660291398042215e-05	-0.0006274268449987146	-0.00039407854717893136	-0.00030962838891879224	-0.0002758668745356939	-5.771476600751782e-05	-8.681147572299838e-05	-0.0003388130231839581	-0.00030208341914291973	-0.00026586115708054307	0.0007734926207820703	-0.0004763512495041981	1.1117854218115487e-06	0.000656448564807973	0.0017964752359565606	-0.0003761648237011817	-0.00010066368614398646	-0.00016302272882475345	-0.000384473419904568	-0.0006697240074471908	3.475279751938204e-05	-0.0002120223614495265	0.00038892595003030034	-0.00013901993939337967	-0.00029532173225513074	-0.00034769750171913266	-0.0004448200837987325	-0.00039655950001683994	-0.0004482556129477268	-0.0002752101901281072	-0.0002697264703597033	-0.00040359751092384745	-0.0004596334333496662	-0.0004195114559840883	-5.695483058300172e-05	0.0006055099396863732	0.0056812649149299765	-0.00030423722613326165	-0.0006406905996401715	-7.419407202785542e-05	-0.00019461948989454045	-0.00021319826886636063	-0.0008223909235742403	-0.0002456167491857677	-0.00040947168457196515	-0.0002116675556296505	-0.0002889185177154653	-0.00032931703667430566	-0.00017235532061009843	-0.0001128895041008498	-0.00022996148993778312	-0.00013211988251053244	0.0015366535371358768	0.0022213960447097733	-0.0006858258622283444	-0.00020682026077327168	-0.00029754906165887097	0.002603190614720744	0.0004337930295271918	-2.596946491919393e-05	1.2873479622758083e-05	-0.00010143172783196681	-0.00016500861586988262	-0.00013325316153525783	-0.00038946174221049344	-0.0004923245992488258	-0.00011897225580610079	-0.0003391259352665784	-0.0002304283333074031	-9.739506869645304e-05	-0.00014356555013829526	-0.00013704001780135458	-0.00013729148087061286	6.227960753747446e-05	-0.00015203202741647943	0.0014800771405678592	-0.0005422344614431377	-0.0006048743067394024	0.000800681133295583	0.00029763373406668916	-0.0003838050111457833	-7.445646047095124e-05	-0.0002861027012656384	-0.0004999278378663573	0.00010560894770643997	-0.00011175185836067916	-9.586834993316334e-06	0.00018340517783273363	-0.00025206429092156915	-0.00043516587054542687	-0.00019655556985602161	-9.665106476509081e-07	-0.00036475493804163835	-0.00024355998826549447	-0.00014815259488605527	-0.00029562502811795495	-5.196408101311173e-05	-0.00055868554378296	0.0010201441525244464	-0.00043559843248092313	-0.0002443371079362537	-0.0002573057488102746	-0.0005142528102356087	-0.0004564557256596506	-0.00012426305168008165	-0.00018781191359839273	-9.140735786610132e-05	0.0015541030878796068	-0.0005547387175406757	-0.0003251199564151881	-0.00020271842079151115	-0.00046079562370909675	-0.0003362356651573139	-0.0003976087139216364	0.0023835075094420758	-0.00014014617886063606	-0.0004415255691809457	-0.00014959489527391259	-0.00019560066892642365	-0.0006208502935180371	-0.0003424598560664888	-0.0004758046196600054	-0.0001010675883766918	-0.000619846391783248	-0.0003661038511634235	0.0006573336882115146	-4.9601269889833946e-05	-9.442900184143799e-05	-0.00034833749367679855	0.0007423779879545812	-6.248863084215345e-05	-0.0002923623906429646	-0.00010450673571237207	-0.0003689690615881017	-3.353134914577052e-05	-0.0003305439268615068	-0.00015348022819876064	-0.0002766211146026834	-0.00010851046750772615	-0.00011555844941457093	-0.0001071416976040011	2.92863227767131e-05	0.010124744752040494	-0.000500332762067043	-0.0005117896179139295	-0.0005445656400068345	-4.0830200341215447e-05	-0.0006332024960698334	-3.2414305791710914e-05	-5.276543321372366e-05	-0.0002916511188312486	-0.0003006874906577902	-0.00017737594815305283	-0.0002384347473731014	-0.0003040390305184185	-0.0006424256537508527	-0.0007000368523190647	6.734239999989324e-05	-0.0004230679998757957	-0.0002760462117628984	-0.00019271882550262785	-0.0004960339987049223	-0.0009816766544331447	-0.0007046272773562817	0.0021290989062216228	2.919813439117547e-05	-0.0005100297590146264	-0.0006078988769600556	-0.0003554331325322867	-0.0006063737891195402	-1.4593988400552543e-05	0.00010443186631910713	-0.00029406100594979255	-0.00033424234572953826	-0.00012347586606167036	-0.0004440520336513792	3.90743458873417e-05	-0.00037271844589110113	-0.0003704465028349258	-0.0003822573159634942	-9.783208699254871e-05	-0.00030478999848005344	-0.0005348682970262321	-0.00040011728642515954	0.005336284943834641	-7.586103270770411e-05	-0.00011591471935378394	-9.201703164629628e-05	-0.0005698300807793322	0.0005909451283421095	-4.540511100724263e-05	-6.983969752325483e-05	-0.00010996338720066894	-9.910835154601491e-05	5.165127101390091e-05	-0.0004321004406373873	-0.00025047011493061443	-0.0002593906103086763	-0.0001431179184022873	0.00017868961657073945	-0.00044542590990534817	0.002731575995415373	0.0020250955726095025	0.00048279745347191	-0.00024071743191529874	-6.646892579249913e-05	0.0006791010143698487	7.703952574718111e-05	0.0006925041799788348	0.0007271565555901988	-0.000336276119703942	-0.0005437285636017883	8.888034371695131e-05	0.00020213494478041653	-0.00018763180179264381	-0.0006488699038964127	-0.00028435086554245206	-0.0003514819681237614	0.0009545788319910134	-0.00026189362650476454	-0.0002918683980594972	-0.00028338140289929	0.0011172560413209426	-0.0005627235985216021	-0.00021872482789766912	-0.0003202423390716343	8.226427560312857e-05	-0.0007888353795852009	-0.00040788345318913926	-0.0003511989893864013	-0.0005660016556873178	-0.00010349314543055153	-7.03095607564955e-05	0.00047658631227795787	-0.00011347105562009836	-5.269249104366974e-05	-5.702755552575627e-05	0.00028025464815880394	5.4022342765286754e-05	-0.0005839255064841788	-9.043707974832288e-05	-0.0005450986117916279	-0.00018446367277789413	-0.0006943854851900675	-0.00028859911847761705	0.0001614612951028241	0.00018184506492544374	-0.0002625429502831689	0.0002156974698951981	0.0027691825014427543	-0.00044644067084723187	-0.0005985603581878371	-0.00020508988677469774	-0.00045400060343244516	-0.00041978172470053714	2.1432243955319793e-05	-0.0004953630361946637	-9.809594600415525e-05	0.0004829204708764284	-0.00020231445113007667	-0.0007076955367389075	-0.0002964724582188952	1.1681687838743496e-05	-0.0005589700410412687	0.0003196595111353867	-0.0002737319131730103	0.002581293240625979	0.00038031721474527904	3.244636116425321e-06	0.004560628195493958	-0.0007449880852800222	-0.0008992379946340725	-0.00032665031839640245	0.000638634182392836	6.197571442201967e-05	-0.00018888300380443836	-0.00018220460096270383	0.003432240709728136	-0.0005600498495262373	6.80865006793072e-05	-7.193616791106785e-05	-0.0006954754173518806	-0.0002399644906243707	-0.00017865121846248014	-0.00010044065553631034	0.00014399549973287515	0.0004638696151032428	-0.00015696809853085628	-0.0006455725946354755	-3.6658998238245584e-05	-4.135950894416868e-05	-4.7628081799303996e-05	8.284444095436109e-06	-7.098028564420454e-05	-0.00016737744245091645	-8.609860610223187e-05	0.0003487393341287452	-2.1799200454790712e-05	-0.0002489681499826376	-0.000142827455915632	-0.00041508054719581456	-0.00010995339203142826	-0.0006106127875173367	0.0001035352308899095	-0.0006562659727779825	-0.00033714371522460126	-4.7348733225186474e-05	-0.0006456442158163906	-3.8474201113471327e-05	-8.78764276763574e-05	-6.869475907289055e-05	9.208683302292846e-06	-0.00015620807050071369	-0.0006655594292138895	-0.0003674702065261123	-0.0003371961220909763	-0.0003510449331708008	-0.000410809524392853	-7.685751240559452e-05	-0.00021898445100037553	-0.00012646217636993998	-0.0004517867374187049	-0.0004202905726949726	-0.0006308901951353493	-4.715594566847537e-05	-0.0006586504717608785	4.861452082679901e-05	-0.00023946157510476438	-0.00017326230860550834	-0.00025356959957730034	0.00012045598583265453	-0.00047970542908820375	-0.000264658350495064	-0.0004400010820503844	-0.00039074748894009413	9.48669612065282e-06	-9.726625496457558e-05	-0.0007092956166115584	-0.00015981796515089172	-0.0001220572417572825	-0.0003867220700647699	-0.00030876516264443635	0.0011728905324375426	0.003582198889546373	5.420776730357012e-05	0.0007665702179681695	-4.5395010794070805e-05	-0.00011206881069196958	-0.00013850157319411998	-0.00027213392531030264	-0.0003315206613925581	-0.00020187628253149319	-0.00035040211034246974	-0.0004957583761105824	-6.674445489336494e-05	-0.00040376902524909703	-0.00012353457547754383	-0.00014483866454869152	-0.000622079015431919	-7.106349898947324e-05	-0.0006899560077613352	0.0021242321511318676	-0.0007332901414826466	-0.0004941955920106663	-4.5595240053042975e-05	6.163474390278512e-05	-0.00018142182860281345	-0.00028919728710201495	-0.00039862412771884525	0.0001339886965750072	-0.0006012956341302171	0.001891613654243694	-0.0002312578053981139	0.0018210867719078096	-0.00039669803978782745	0.00018482062796341291	-0.0003325831614399709	-0.0006973407953919173	0.000171329798166519	-0.00027435680514152904	-0.0002654061067952556	-0.00019356688587547253	0.0018825112361671688	-0.00029780309470166407	-0.0005446412114331383	-0.000358483476949844	0.00048792095658708757	-0.0005318320392513421	-0.0002347789577280786	-0.00045297482347756866	-0.00017235811600804947	-0.00014338728579198803	-0.00024950689031741455	-0.000137410992226271	-0.00016645442428508852	-0.000272067879871798	-0.00022884546477214458	-0.00026468197620109366	-0.00014878171034521734	-0.0002006538719394377	-0.0003888221227145859	-0.0002212881385061635	3.999003953161114e-05	-0.0004451104944903957	-0.00023911046735144761	-0.0004960848441407787	-3.58588228324652e-05	0.0002671097817806303	0.0004526434892561538	-0.0004935863727062243	0.0005065910992121114	7.41988755529148e-05	-0.0005170784178089727	-0.00040141392366555776	-0.000521014769070957	-0.00016322868965845682	-0.0004242004768247366	-0.00028427671434603255	-0.00012913056148469203	-0.0002562778971781021	-0.00029642012757848454	-0.000364570368800065	-0.0002093314365151053	-0.00013794288914980977	-0.0005286126481186354	-0.0004479977553857367	-0.00046536321621503025	-0.000624741017401519	-0.0004723365571428224	-0.0005321980347240686	-0.00010021467991189003	4.163709231282336e-05	-0.00020350894822664765	-0.00015196712339022526	0.0001427553784934451	-0.00012018367327236047	-0.00045746276639597295	-0.0003484289099831755	5.611087707294574e-05	-0.0003180747112443433	-0.0002552404245289631	6.436451552153271e-05	-0.00042052393994270777	-0.00013531395724418086	-0.0003907613297342532	-0.0005109259143219349	-0.00030892764011584815	-0.0003425564983026768	-0.0003753963391881886	-0.0004898543295420664	-0.0005358689546618598	0.0010220805106783775	-0.0006674603089626909	-0.0002868559699345599	-0.00044181304469383744	6.847175083381411e-05	0.00014861892520571474	-0.0003898092110858102	-0.0005618831713839441	-0.0003947701786164538	-9.424554483475314e-05	-0.00020896850311815903	-0.00028916917712862615	-0.0003986025382044446	-0.0004932963864032339	0.0015343707124146637	-0.0003726428327084054	0.00011694257226605408	-3.736851924876522e-05	0.0002627631294947717	0.00017056941479857206	-0.0005445858472701077	-6.194491265981783e-05	-0.0005489248976095078	-0.0001572787777047009	-0.000748683486580766	0.0002845751606904341	9.048513210017058e-05	-0.00045393586615434484	0.006523341672007613	-0.0005725175782636834	-0.0002201569324068787	-0.00010793659354666956	-0.0005147490496594079	-0.00012209329698734364	-0.0005593831180654319	-1.889633562344641e-05	-0.00027707344109243246	0.00040233133445211213	-0.00020752734703124878	-0.00033077182358182567	-0.00030767833467484554	-0.0002062694379379258	-0.0003214724383522135	-0.00045711924658147364	-0.0002675239837003195	-0.0003441325343200875	0.0016797006459892908	-0.0004807725712492596	-6.681414618264407e-05	-2.625130706723326e-05	-5.108662978112797e-05	-8.892722661154956e-05	-0.00029289392970503715	-0.00027908315797286635	-8.601562932238778e-05	-0.0004403709389866691	-0.0005094397289602817	-0.0006152075727456631	-0.0008445023496806309	0.0009917460433625912	-0.00042076021046988897	4.582178801645716e-05	-4.2240931168194e-05	-0.00032503353849029697	-0.00024003295745098812	-0.0004447980861165032	-0.0001552758760714081	1.034050632205576e-05	-0.00046148618173650187	-0.0002826949759626988	0.0011041011394497386	7.024852492270549e-05	-0.00042373207498809756	-0.0001920460174257478	-0.00010667297153424376	-5.1502177404706874e-05	-0.0003080855941939306	-0.00026525426731753386	8.454045708757517e-05	3.415275671885038e-05	-6.134199913285895e-05	-0.00038548339302408414	-0.00018404254782837417	-0.0005421685135775227	-0.00039684171592902585	-0.00022080810686366263	-0.0006070100088947236	-0.0002875688002283496	-0.0003579660305353233	0.00037413098996178315	0.00013002071718918066	-0.00029568850913525393	-0.0005149858559114185	-0.00024770856407034205	-0.0003998585810433695	-0.0002887608153643028	-7.786844963665252e-05	-0.00020779433827400673	-9.85093264456287e-05	-3.811231005524908e-05	-0.0007281449037625962	-0.00015444917051373567	-0.00030662488944081784	-0.0004946937251644746	-0.000613522540718568	-0.0008470993137978789	-0.0001967197196793119	-0.0003088729367871597	-0.0004196354923206465	-0.000904850186059876	0.0011148386363202304	0.00035603469442136213	-1.578832113294679e-05	-0.0004536576125147598	-0.0004970408103502434	-0.0004813180847298722	-0.00014763754875780102	-0.0001709774138019389	-0.0003184932734376256	-0.00035636877640451156	-0.00021141671773222218	-0.0005162293386210745	-0.00025125470867325345	-0.00027930242360523747	-0.0003101290843800444	-0.00021997345343801737	-9.300028278535238e-05	-0.00043961505652166	0.00016310141670401732	0.00012852074267105884	0.00011504314267012913	-1.4165548975186293e-07	-0.0008423737663951905	-0.00016277470896360407	-0.0003746000175466101	-0.00018115522295190583	-0.0004312478440621787	-0.0003365571548258267	-0.000349244705129045	0.0003764563732031989	-0.0007272008162774615	6.559319001001204e-05	-0.000621656826473819	-0.00020826113296381563	-0.0005787567082596388	-0.0002690861845440467	-0.0001906585527493186	-0.00020956450815836914	-0.0002462593372965879	-7.53314491689583e-05	-0.00037331041495418604	-0.00028703448551149795	0.00022971239986056146	-0.00020883437011382438	-0.0001604421074390183	-0.00028821296721475895	-0.00040747755389091827	-0.00035117101841041637	-0.000586613571163752	-0.00012256189195469368	-0.0006399871437927936	-0.0005201987222046311	-0.0002596003834662379	-0.00017402733004748055	-0.0005363998208026547	-0.00023228438106682293	-0.0006617642820538333	-0.0002182680836727389	-0.00020113468360853518	-9.448577312170657e-05	-0.0001368568035649136	-0.00021003762915706848	-0.00023127682861770314	-0.00028411122270961944	-0.0004804021578368384	-0.0006481726571575041	-0.0006575030698365561	-0.0006642940210923829	0.00022409413977537504	-0.00013667319018992538	0.00011442916573829799	-0.0005948013434922343	-0.0006034306550650068	-0.0005430695635953611	-0.0005056108830810066	0.0017486098427217523	-0.0005031479174751584	-0.00010023713503436472	0.00019915349680893786	-0.00014589590054123118	0.00011882331532833328	-0.00015943261003303384	-0.00039326044331266955	-0.00028277508611638055	0.00019822128000950432	-0.000516983124701444	-2.8645134000514475e-05	0.00022129421604077644	-8.339333958142356e-05	-9.520482607240302e-06	4.575144124604967e-05	3.707281381536248e-05	-0.0007743533479374659	-0.00012808505606125647	-7.957954807577208e-05	-0.0002848347748159673	-1.2256619180202606e-05	-0.0002087719022813889	-0.00046135431081802304	-1.4467111398230628e-05	-8.383561260878541e-05	-4.291629532656743e-05	-7.092598816031765e-05	0.0016620781306594487	-0.00048713433800352747	-0.0004979869244658816	0.000661773548196069	-0.0006059120125821462	-0.0002086515481056901	0.00031060885994738503	-0.0010206313310463916	-0.00011392125126615611	-0.00023714524161371368	-0.0004511738374544269	0.0006799778474445615	0.000853645057145262	-0.0008006672583458605	-0.00024632947665678635	-0.0001545437768140948	-0.0005699405425243859	-0.000291880229611227	-9.094959859331474e-05	0.0004076558395608837	-0.0006530106060485975	-0.00013459663053558342	-0.00018397128259916594	-0.00027295855790102346	-0.0003600640135034733	-0.0007284039836767186	0.0018662429698574608	-0.0003292814546413375	-0.0003039951034169507	-0.00021284829836900801	-0.0003309530244060381	0.0012440587275705658	-3.6446205080590784e-05	-0.0002079278262249092	-0.00022210309889999602	-0.00015806182174631965	-0.0004798041816605609	-0.0005984903189980695	-0.0007777372607976522	-0.0013558734642489688	0.00032726776560164817	-0.00020216978863957764	-0.00010166504315553394	-0.0005096827038625603	-0.0006751459826536098	-0.00020470865097728519	-0.00040008678563074575	-0.00010449259986848353	-1.3781542886362554e-05	5.302041059671558e-05	-2.529258508735201e-07	0.0003911293451791253	-0.00018129048604347193	-0.00014002570474673016	-5.122911477139929e-05	-0.000320850503179858	-0.00020624872942478817	0.0003272583467570286	-0.0004699117175812931	0.00020325875985280237	0.00028287537919669773	0.0002951269334195865	-0.00017745247814263704	-0.00011277267505213661	-0.000358215687706873	-0.00014021106938185316	1.8757362554818026e-05	7.70473897570235e-05	-0.0003494605057111897	-0.0005198923746537122	-0.00010129495792724285	-0.00015835527771002492	-0.00041159695838121734	-0.00034861818701698103	0.0013545813444478826	-4.778804290129699e-05	0.0006240353131297589	-3.771309929968495e-05	-0.00022987044615106208	-7.91155802024982e-05	-0.0002572280851104224	-5.106811516638671e-05	-0.0001751217101475837	-7.412936102107917e-05	-0.00030955012390058604	-2.0804461840632235e-05	-0.0001861836374918334	5.803873763949737e-05	2.954630405758704e-05	0.00046811585798117153	-8.181753991509158e-06	-0.00035004261541859955	-0.00019724336103344923	-0.00010914882480762071	-0.0006483387723260884	-7.321533256864955e-06	-0.00010251271588606273	-0.00013723328972963143	-0.00029160112092395504	-2.159771340668913e-05	-0.00012754494111552695	-0.00030742599103624906	-0.00010030187366356841	-0.0005706891393236855	-0.000539620492383638	-0.0007379803432647509	-0.00010538449379971515	-0.0005129424718683897	8.394651845395456e-05	-0.0002971230517465255	-0.00045309455774757693	-0.0004923199095110265	-0.00023835914404252677	-0.000194704037757101	-0.00015777926521040334	-0.00014523296208180509	-0.00011896052038937265	-0.0003078728965231883	-0.00019447464533011116	-0.0002569018310647073	-0.0001267378442924258	0.00037951975442737293	1.230989369982175e-05	-0.000365907193487009	-0.00017703223957452185	-0.00035734066811766427	-0.0003125803898095146	-0.0005742174268222683	6.350862459126078e-05	-0.00016462921876892324	5.7096300274809754e-05	-0.00035529019119305306	-0.00030217000232508803	1.255318163044623e-06	-6.274703472325212e-05	-0.0003229824531880388	-7.647796655305318e-05	-0.00022335558551866681	-0.0005027945080647613	-0.0004304848198453753	-0.0005275384946315116	-0.0003347234078338591	-0.000267244430694777	0.0019100331823460157	7.215472561668649e-05	-9.43014289914113e-05	-0.0001323940588980786	-0.00017466029699539923	-0.00022757860889250793	0.0008120975598398826	3.943595521757148e-05	1.1270538382938256e-05	-4.003975027520161e-05	-0.00012584201817737161	-0.00024629116105816734	-0.00043763524926783426	-9.869840709470268e-05	-0.00026482706193297516	-0.00039867412847545826	0.00024011944623499235	-0.00046538947483305945	0.001775373220434076	-0.00037149275929039706	-0.0002873150612225179	2.0905121309044845e-05	-9.455638422210572e-05	-0.0002034780187105889	3.4306612765634606e-05	-0.00030936246098740925	-0.00013503557878249463	-0.0007456112630661615	-3.9974342111472954e-05	-0.00014337764240027805	0.004598877264425443	-0.0002545868821057803	-0.0005017072574702736	-0.00043877101820274966	0.0018651689608172567	-0.00023726317197910092	6.920411788779074e-05	-0.00034223990661860944	0.002507660137954295	-0.00023866794229561092	-0.00038400860093163483	-2.7167037018387934e-05	-0.00028865517203401184	-1.643260200530233e-05	-0.00011143610846133599	0.0013222628041023368	-0.00038087963647433947	-0.0003115561529184799	-0.00022800512947749455	-0.00010055523184421803	0.00022455733535580818	-0.00012969934038899633	-0.00035068227915851206	-0.00010016264828211403	-0.0004208020876886268	5.1224369174004276e-05	-0.00044125233095442483	-5.082549821614566e-06	-0.00022762466922709301	0.00017030819591072732	-0.00026657202057561887	0.0005179715156526419	0.0017717757138360577	-9.74016472669678e-05	-0.00013036492378798402	-0.00010998912826570397	9.697196250757152e-05	0.00029243170092934246	5.8798061114146894e-05	0.0014558620727992925	-0.0004366101388727362	-0.0002425182901804836	-0.00019572526804609614	-0.0002684034373033862	-0.0005164732372760616	-0.00022621896944730627	-0.00022019352123261456	0.0011348812557900544	-0.00039256630777406135	0.0001875977672536961	-0.00030329536604815677	0.0007080982193857746	-0.0008322826764568342	-4.573774056250204e-05	-0.0005318910006659037	-0.00012925081188963766	-0.0005082848531334566	-0.00024469300307794614	-0.00040335848183531875	-0.00037092654130651794	-0.00030590425884153714	2.6135737710817756e-05	0.00012336238940258954	-0.0002592776646321695	0.0001371864014407247	-0.00012649913665210234	-0.00015342739755177788	-0.0001441352405320996	-9.125311650394259e-05	-0.00029193932670124577	-0.00015169796247546823	-5.2759364551544274e-05	-0.0001309553953516652	-0.0001090060270484682	-8.521235564427925e-05	-0.0001244925594875051	-0.00018810762706996206	-0.0003266035786928181	3.9203063498486766e-05	-0.0002396535455369523	0.0006150322871646215	-9.251189059570348e-05	-0.0002602343762327546	4.671174109003964e-06	-0.00028110982467221353	-0.00011227007552472435	-5.733851785192236e-05	-0.000541011622462854	-0.0009444002423616041	-0.0001592330956834209	-9.509357246364546e-05	5.3466664851201267e-05	-8.274989772933034e-05	0.008509041623324422	0.00010633167829576773	-0.0002912358947267657	-0.0002331353193265841	-0.0004691715057648737	-0.0001038077914303743	-0.0002789016299528802	-0.00010960770250912015	-0.0004377052181436158	-0.0001898387136535022	-0.0002425898279588709	-0.0002587254721536937	-0.0002718352444676406	-0.0007391899542007438	-0.0003699650203621828	1.0505890828944059e-05	-0.00017196851890875268	-0.00018136295738787372	-0.0001691830859115955	-0.0007234674154430579	-0.0004633699313925987	-5.788573224764847e-05	-5.324364922209548e-05	1.506222466413319e-05	-8.232803584580865e-05	7.801466945024923e-05	-0.00014921269741170526	-0.00017778727475042255	-8.937456281512483e-05	0.0006552729194805366	-9.271123070778618e-05	3.582835330153596e-05	0.0010578369667734661	-0.0008012146581078663	-0.00012570135497552029	-2.14364294865428e-05	-0.0004486522230412124	-3.197616193738262e-05	-0.0001065564257937419	-7.354592142410817e-05	-4.2443368136065435e-05	6.134501511638395e-05	2.7306690010945238e-05	-1.5022265803692346e-05	4.1828611235649355e-05	-0.00017426758377599557	-0.0006829833736541715	-0.0003533863950924504	-0.00010521492495862339	-2.8859570661917822e-05	-0.0005463046326798263	-0.0005036171605359109	-0.00060781137356207	-0.0009308266226669523	-0.00044912737064175856	-0.00029438595108030407	-0.0007470926293531069	-0.00052265625549065	-0.0005890271809759314	-9.170761533539926e-06	-0.0003473630640382949	-7.586208267274385e-05	-0.00023832497140309155	-0.00014923356637820426	-0.0005659243418171958	-0.0004804110980207748	0.0001227277464053157	-0.00018659254200636881	-0.000496272261686332	-0.00029083070015391066	-0.0002046661019547736	-0.0002786753031655821	-0.00022630554265959756	-0.00015533423202946007	8.200425006931174e-05	-0.0001842087564992293	-2.981812279352669e-05	-0.00011996339885129232	-7.578974620411344e-05	-0.00028543276957825297	-0.0005304006409854527	-0.0008348403853372314	-7.616450779687624e-05	-0.0002272508276860625	-0.0005266511985851026	-0.000238559150738704	-4.676674181918524e-05	-5.521203070466102e-05	-0.00040635157115801964	-9.448581128283719e-05	-9.912630666584648e-05	-9.417327020441702e-05	-0.0003429769255254601	-0.000406841811094003	-0.00013115063790418305	-0.0002945651692850181	-0.00024791292832847505	-0.00013375134923126697	-0.00012602785515967988	-1.9672939253255217e-05	-7.188769411479662e-05	-0.0004831905962692003	-2.4171783072486906e-05	-0.00026925379156902214	-0.0006585316173657775	-5.333734633169742e-05	5.608746203718093e-05	-0.0002992319269902139	-3.4509660938601156e-05	-0.00025974039451641845	-0.00030984005354581863	-0.0001611678582905547	-0.0002489627539244962	-0.00012503199828374346	-0.0003059210440159772	7.512386441480019e-05	-0.00017558764671316124	-9.992298944212775e-05	-5.392517240187575e-05	-0.0005444414295258201	-0.000395477716496196	0.00011316996973681173	-0.0005150706604996098	-0.0001375500430216283	-0.0002520348034572748	2.8443001101095772e-05	0.0003447017963753893	-6.759620089594735e-05	-0.00024024129052730274	-0.0004473600704644705	-0.0005527269705407	-0.0006289116847340251	-0.0005543146784709438	-0.0002277623782756312	-0.0002860988931943154	1.022948800976888e-05	-3.378222082699143e-05	0.008456718032894299	-0.00014857004315055463	4.622339004608013e-05	3.750431321839729e-05	0.0001214377954637694	-0.00025541464206351475	-0.0004321738857809694	-0.00044440303652999475	-0.0003550928776009779	-0.00046845544672069565	-0.0005873432489517853	-1.5870628657215513e-05	-0.00032420334466339186	-0.0005299057217257122	-0.00016731014960038687	-0.0004864432829728009	-0.0006181597733543153	-4.343279424594002e-05	-0.0006880940676539062	5.157861847574632e-05	-0.0005621520801339235	-0.00038651755716744685	-0.00012968383235992048	-0.00024022879646986228	-8.236219108117976e-05	8.57131628573819e-05	-0.0006201770289819548	-0.0004542366701258164	-0.0004588975662227755	-0.00030193905690981945	-0.0002487364539552413	-0.0003087843920214387	0.00217353136878169	-0.00010225687687490708	-0.00016516906095911848	-0.0005360219736960421	-0.00010669255332493538	-0.0003542500317209115	-0.00024236498666541263	0.0020513758112906703	0.0071791818878226684	-0.00026510241733185475	-0.0004008378400135991	0.0007846977177770162	-0.00012769818185093826	-0.00012469674681077542	1.3661241005470043e-05	-1.7978458902485466e-05	2.423562762228055e-05	-0.0003552286238872555	8.144110819116773e-05	-0.000385432412541112	-0.00030807145344929784	-0.0006168879538909458	-0.00026062940482341195	-0.0008096846619971236	0.00029115080522205744	0.00013410992581516735	-0.0001830126116794374	-0.00014246075373115796	-0.0004001251648373721	-0.0006748781807516511	-1.6886891141580747e-06	-0.00020713408076604626	-0.00043998344102326735	-0.0002503159288185021	-0.00048203797970424107	-0.0004806609659099085	-0.0004895083724341662	-6.849029372817855e-06	-4.6743777547659596e-05	-8.271583601899813e-05	-5.8837119724837086e-05	-0.0005110082932251741	-0.0004790965435683292	-0.00015303980521541488	-0.00015213559563632034	-0.0001734868126076105	-0.0001601476869031093	-0.00012374818587570222	0.00016929526598221834	-0.00020134337654727815	-0.000381069403923619	-0.0003683633825483865	-0.00046062317061360865	-0.00014667647977050275	-0.00010470007425188739	-0.00016073271748514052	-0.0003994709674575913	-0.0008666467395154536	-7.773304090807639e-05	-0.00021349609781798595	-6.18849095852253e-05	-0.0004617216119415259	-7.642284049739952e-05	-0.00048186959988592653	-0.0006004670233949904	-0.0002834030534585661	1.2778265440594518e-05	-0.00027095054006478364	-0.00031562603403777076	-0.0003709838395024105	-0.000533133002037977	-0.000522444392916633	-0.00016014479031836563	-0.00015704431663353318	5.5138855033453944e-05	-0.00031659730450426317	-0.0006966226895384585	-3.765350923007132e-05	3.5861161627484116e-05	-0.0006189299695972987	0.00014224000749660416	-0.00032488168870024495	-0.00031656965079784335	-0.0004893312737644785	-0.0003431487188186435	-0.0006045550109558018	-0.00017852063184668767	-0.00013677576324025456	-0.0006546021484395995	-0.00034767599119490397	-0.00045633500857036944	-0.00039532571939088467	0.0009563346950158469	-0.0002976963154462831	-1.0785748111940004e-05	-0.0003132869904192312	-0.0003672696712048759	-0.0006682559248863851	7.177503386711485e-05	-0.0001342924332372043	-7.197458931585551e-05	-0.00010419651817665626	-0.00017248708558406452	3.831802880508516e-05	-0.00034323256777621494	-0.0003917122367961217	-0.00011722145239754704	-0.0004818635416472938	-0.00023690428591259738	-0.0006192373207182011	-0.00062781639209302	-4.150614898751664e-05	-0.00041710146314494076	-4.6524618841253236e-05	-0.00010436663591788553	-0.00048747731506815206	-0.00015438383053236485	2.1705415808036e-06	-0.0001752203858301181	-0.0003369410375935985	-4.3352454047135665e-05	-0.0001631290049848115	-0.00011850887044913456	-0.0013196315374902855	-0.0003100946096562918	0.0008008980299115647	-0.0006659165093502977	-0.00033881698713301766	0.0038171022269907367	0.00034246692966381667	-0.00019446369750814147	-8.72509420182483e-05	-0.00014341515705957363	-0.00012243352392713163	-0.000178974653612572	-0.00037704708253115133	-0.00016306637943638166	-0.0002987396032806794	-0.0002802881094202408	-0.0004772417886752976	8.186533287614083e-05	-0.0005526618051805966	-0.00027660429722534683	-0.00011484656899534703	9.417782351631981e-05	0.00028567279944386836	-0.0005085912602398898	-0.0004051862854927235	-0.0008687593478701518	0.00014516880404999893	0.0005778539775965053	0.00024739446166100636	-0.0006238474881542659	-0.0003664327789842954	-0.00041877809715860974	-0.0004897760567981577	7.276786293374519e-05	-0.0003954346400389485	0.0004238430917206631	-0.00020117551460817083	-0.0008919300137974816	-0.0008149318695721857	-0.0003033912586361827	-0.00016715209530456258	-0.00019229712015606914	-8.396772971935026e-05	-1.1935390039433782e-05	-0.0003150783223163549	-0.0002180634545021104	-9.810269098386345e-05	8.147290886751504e-05	-0.00025956628456608085	0.00012760006445778813	-0.000200700051063035	-0.00032890148640698195	-0.0007510771142853519	-0.0001983844822656389	-0.0007823178817882316	-0.0002899703960815471	-0.00033751534483586877	-0.00015176694714497823	-0.00010002473520596316	-5.8165449348848566e-05	2.6893413996796854e-05	-0.0005751395301875397	-0.00016305047609328413	1.3771741035401647e-05	-0.00043518122860800425	-0.00014526738541556172	-0.00019113190572266127	-0.0003281695795854357	-0.00022454316695819841	-6.566635974091142e-05	-0.0004193676074592847	-0.0005423711492036689	-0.0006425286928645472	0.0006835564870784439	-8.412454808288695e-05	-0.00013680584808736156	-0.00020440687111234723	-0.00014520948895466073	-0.00020239215544537727	-0.0002364714616249144	0.004545505025479084	-0.0008842186769160197	-0.00021926229450210173	-0.0003741817254110535	-0.0005957742025384681	-0.00017826153580629216	-6.230452477266756e-05	-0.00029962304383658275	0.0031438267736155893	-0.00022163842942712658	-0.0001684110511412971	-0.00028855234386375564	0.0007932379196313458	-0.0003770331989755956	-0.00022927797802921256	-0.00018043396932951054	-0.00015708242306040795	-0.0001753739568696657	-0.00010697214089194178	-8.23404351766893e-05	0.0011739043598979445	0.002404780852430169	-0.0005877352189396095	-0.0004078910517115622	-0.00037029063781183786	-0.0006390616836972103	-3.3176215638878114e-05	-0.00014046121058024412	0.0001386159267883142	-0.000150783726085564	-0.00038239154276680507	-0.00026303431977391247	-0.00018684362409049238	-0.0005281881266515918	0.00014535319535864812	-0.0003797048148007697	-0.0004972545359544938	-0.00025529146023578003	-0.0002584860971262161	-0.0006062153071051605	-0.00035196336073349104	-0.00027675093041750517	0.00017665175848025975	-0.0003750365592216452	-0.0002092922799881617	-0.0003179134310747079	-0.0002669180598500598	-0.0005250682199419316	-0.0007581959622300949	-0.0005843595687034293	-0.0002562467437058335	-0.0001293942763455796	-0.0002672789170668351	0.00211061443595493	0.0020432169982553504	0.00036499015374408104	-0.00013096207074367246	0.0003756035683944679	-0.00011586405125101774	-0.0006735098909976708	-0.00028291963449427116	-0.00025133131708609033	-0.00031486805297661967	-0.0005643715766292081	-1.5229519621985427e-05	-5.707973082062717e-05	-0.00024592818342952983	-0.0004660106638559665	-0.0005582571240790542	6.986798385440783e-06	-0.0003050101161152332	-0.0005038325193553687	-0.0002846419890883287	-0.0005231641146463564	-0.00032201686452070915	3.7665350260968303e-06	-0.00010229068067617917	-8.873244320484135e-05	-0.0001277302128655927	-5.080777427859119e-05	1.6677685321596476e-06	-7.344904946242848e-05	-0.00036786482731624185	-0.00011288413654950206	-0.00034169284206124766	-0.0003099123843365456	-8.714549576076355e-06	-0.0002762560733474252	-8.529219172343094e-05	0.0008820030920895546	-0.00011048118435227145	-7.87132717278114e-05	-0.000351293971679858	-0.00011736933752114533	-0.00011837732824742041	-0.00011749927114640366	-0.000167883278593705	6.925008589938156e-05	0.00024203877160016403	9.005159504063322e-05	-0.00037141297287304824	4.803984410729981e-05	-1.1520458034378344e-05	0.004334711197888698	0.00017226128054793823	0.00026023622726572176	-7.145358507080763e-05	-7.132571317353947e-05	0.0003749430358100937	-0.00031466489503792326	-0.0005621525400429995	0.0033049246289487823	-0.0005647362128993121	-0.00047223101500716455	-0.00014962300828170194	-0.000299086869192521	0.00011932584132240923	0.0005167733862391196	0.000102483061160021	-1.1789551113161451e-05	-0.00015833246688571478	1.5520217047791243e-05	-0.0002043598379112589	-0.00044398599108061833	-0.00026189797525868097	-0.00012989409944146917	-0.00024966827157135214	-0.00012813600926911994	-0.00019176036240450402	-0.00011526045588079324	-0.0006439270338276816	-0.0002588525708180755	-0.00041536463412043687	0.0004353078967681571	-0.0011257554493922046	-4.228690158255793e-05	-0.0004187392505311375	0.0010389422594265648	-0.00033538120669587764	-1.6203333321729078e-05	-0.000509643877910633	-0.0005832863688403967	-0.00011604512929100317	-0.00040458674573972796	0.00019759026388725426	-0.000581328245877973	-0.0003610533167115544	-0.0005530732297721853	0.0011166962508584908	-0.0004355608951048009	0.0006473522746456313	-0.0001604323501756592	-0.0004058770554031251	-0.0003497678825331489	-0.0004008465788162356	-2.900762327769579e-05	0.0027346160147951873	0.0006523688744550368	-0.0001191458980072054	-0.0003968854317197461	-0.00024975900157314564	-7.497793101076509e-05	-7.260313339113797e-05	-0.0004428460015145222	-0.00021634185232733937	-0.00011330657314022455	-0.00011128701515997005	8.634001648519972e-05	-6.414058040970362e-05	-2.1002030476266198e-05	-0.0003750767648261291	-0.0007127863379411454	-0.00022276395588060626	-0.0001112169626836526	-9.255465228895975e-05	-0.00020467294655248543	-0.0002367389124047187	-0.00019093675981089284	-0.0007683811775927194	-0.0003368730846481129	-0.00012956373668695966	-0.00017848339539451818	-0.0006885269957191516	-0.00014245165711324824	-0.0006058829785271843	-0.00025394340792042207	-0.0001619039503753095	-0.0005266836465803237	-0.00020093549938924565	-0.00021768435041158608	-4.618876379606445e-05	0.0006513832071440954	-6.541415412279521e-05	-0.00022033146047879226	-4.725484769915577e-05	-2.9233640905748855e-05	0.0001491463147052532	-0.0001869485998405772	-0.00011638522043202602	0.00032005850199974463	-0.000121567101919987	-2.594971403299965e-05	-0.00010996636689477783	-2.9243590607561454e-05	-0.000173702802782415	2.4412270584730477e-06	0.00023717117260041467	-4.438465987021906e-06	-0.00010431425502765335	-0.0002613532330509176	-0.00026109395649530446	-0.00018893508046469114	-5.224518440744199e-05	0.0001547344045921874	-0.0005555073747291587	-0.0001957232827124879	-0.00011255107678208068	-0.00018074525149300492	-0.0005992664413641125	-9.851146182245603e-05	0.00043549877429249593	-8.19807155272106e-05	-0.0001863655589146337	-0.00010892184783130298	-9.545143897671022e-05	9.840004593038822e-05	-0.0002939489655391645	-0.00047669030782771497	-0.00045958186340378426	-0.0004306564848890842	-0.0001600107632460139	2.0273165467419352e-05	-0.00020946044159411134	-0.0001562262921273427	-0.0001997536847757386	-0.00016226000029532993	-0.00012908462053138443	-0.00026299643993387605	-9.553715959769761e-05	-3.601518567954077e-05	-0.00020162274319753868	-0.00012864547594515906	-5.7960134331956394e-05	-0.00012694458267238377	0.0002566282349490531	-0.00022988350032588346	0.00026569976890265237	-0.00015121729543839807	-8.783781023883752e-05	-0.0001422704490015139	-3.0480172602617264e-05	-7.443191269023623e-05	-0.00022780158766354095	-0.0003639389443183664	-0.0006027487604646876	0.00011757570266277157	-0.00027294784699409693	-0.00019016861037691112	-0.0008761605496145574	0.0001502933767333888	-0.0004335736138744605	-0.00017321416405391603	-0.00017592410756313724	-0.00022195691834589283	-9.741316512670837e-05	-0.0007289457459204363	-0.0004172273883269099	-0.00020079969815284815	3.863861957725217e-06	-0.00036579562161035025	-0.00028854668786480666	-7.688545025135712e-05	-0.00038437176972827374	-0.00034318755006137623	-0.00012111291332432729	0.00012009772687399884	-0.0004587751870180355	-0.0007827534431619247	-0.00039900609286039877	-0.00014605774732550964	-0.0003669198633952493	-0.00030021186693904837	-0.00029875831132807344	-0.00045972750779231134	-8.33145039000633e-05	-0.0001358204022814141	-0.00011026887914617744	-7.363855980329313e-05	-5.048131035778138e-05	-0.0005049516134533946	-0.00038312054574942485	-0.00014649373582993811	-0.0005582022116140412	-0.00016625637954841498	-0.00040454672626886903	-0.0001125628624631785	-0.00030392476043970736	-7.625001224991873e-05	-0.00016215771514057513	-0.00042105946525933176	-0.00013070256689083162	1.4583919446870437e-05	-0.00046324166916774534	-0.0003941708529163837	-6.759622665691343e-05	-0.00014837091164273506	-0.00029828998738744874	0.0009145279663445843	-0.00043354671405359076	-0.00011335517674831213	-7.516385762463561e-05	-6.426240101531797e-05	-0.00023189163757119746	6.618767689640933e-05	-0.0005796907231638963	-0.00014845873469141496	-7.611591445731281e-05	-0.00021416630880445638	-0.00030715064536529247	-0.00043164241175364673	-1.2276858630580395e-06	-0.00016785746479472359	-0.0002808092198747892	-0.00011900565220840672	-0.00031312006285593157	0.0002552522603723911	-0.00031486732789665566	0.0002884394013567591	0.001543035620187332	-0.00012799329559775582	-0.00046381945200510194	-0.0006914195611638082	-0.00024129236280951577	-9.287027620099881e-05	-0.0002158985874562962	0.0016702066518639576	-0.00029187566624156846	-0.001059433457314276	-0.00040956104815990414	-0.00018259409784551298	-0.00023171617889185828	-9.25523911584807e-05	-7.508012292112907e-05	2.6754169983920885e-05	-0.00032717976329101186	-0.00029480882348561946	9.245835923753156e-06	9.660073566985856e-05	-3.033401967871744e-05	-0.00024046233548978243	-0.00017484768220855267	-8.8650808767099e-05	-9.566575964249005e-05	-3.2196014248111644e-05	6.470391596224695e-05	-9.015412602438195e-05	-0.00032825747167983726	1.701270934074482e-05	-0.00020823440983108483	-0.00018363990193807057	-6.576781445811226e-05	-0.00011392292768789852	-6.671614914022976e-05	-0.00020651959307718784	-4.705925204296104e-05	3.1357760193114734e-05	0.00018802749816127252	-0.00022385931703047194	-4.473887420566426e-05	-6.0094664847884934e-05	-0.0003765882115688319	-4.694801534272591e-05	-0.000209919994129307	-0.00012897953597345774	-5.472966458385602e-05	2.5570209949307337e-05	-0.00013718824457864843	-0.00021306834739510093	-4.607362673918985e-05	-5.165356226940541e-05	-4.120952853328678e-05	-6.444899574732695e-06	-0.000398921130969269	-0.00029683405090316525	6.890242720687633e-05	3.464899381682078e-05	-9.135973984953573e-05	5.13546144442894e-05	2.1349079147974363e-05	-0.00021005941368670722	-0.00043892212884983435	-8.353170434066466e-05	0.0003861050718770797	-0.0005130184757967435	0.0015695763365898552	-0.0003736156135444152	0.0023572756808895815	-0.00028769961101195835	-0.00024703163018023724	-0.00026261161406067036	2.1553819800349376e-05	-0.00035158613013323164	-0.00015954734016817733	-0.0002759027916019859	0.0007803417946875121	2.2813283380675838e-05	-0.00025298841363300783	-0.00011524285358234369	-0.00020842871724704526	-0.0006377283129366863	6.27678266883855e-05	-6.87999393894799e-05	-0.00016461682559434563	-0.000136080781199961	-0.0007664256211797706	-0.00019850538566055866	-0.00013511466817936772	2.5210755071919344e-05	-0.0007011217152068066	-8.831998175981897e-05	-0.00018455004431705216	-0.00018481671274591895	-0.0002872278068808907	0.00034686747738519	-0.0006691512022479668	-0.0006722592514450986	-0.00019306165918158436	0.00017326184370022445	-0.00028656669551570604	-5.652186411132076e-05	-3.287776192706786e-05	0.0006014949553162279	-0.0002288574680802262	-3.07561169407369e-05	-0.00027592983863306805	0.0033007686023864913	-0.0001616893615842388	-0.00024865110254318777	0.003445461131763897	-0.00039048403637054435	-0.00025973478536486745	-5.992980615983466e-05	-1.1704854275692314e-06	-0.0004946125007165354	2.6077843930079717e-05	-0.0005399306840383465	-0.00041768044813112615	-5.9763043739661426e-05	-0.0001728928527506886	0.0029179256343000405	-6.884685815517067e-05	-0.0003366420910950193	-0.0004582114230699707	0.0017967940732337162	-0.00025558902901301077	0.002123083938852916	5.558329103177127e-05	0.0015543172701401264	-0.00014808610084110602	-0.0001862345568773373	0.00014151469287083533	-0.0003958451240541823	-0.0010433586690779962	-0.00034679268139804553	-0.0005174044741157299	-0.00031571919446391595	-0.0003160239197427121	-6.508123751997416e-05	-4.691410036390439e-05	-5.817491492132171e-05	-2.9257644606912798e-05	5.161367341250086e-05	-0.00011907001971755297	-1.880489400870351e-05	-0.000575316882936221	-0.0003166194990389512	-0.00026399861132984204	-0.00019399233328903817	-0.00017385568288031387	9.229210369457726e-05	-0.0002776143705259034	-0.00020553244552871537	-3.395501814906914e-05	-0.00032446279750917277	-0.0002614623184879723	-0.00035286209749799927	-0.00028887441914346207	-0.0003507119088488768	-0.00010637672527975844	-3.1408222536259665e-05	-0.000399158604093124	0.000602551257730303	-0.00022611000929823654	0.0006121464223556408	1.3364830630489526e-05	-0.0007046186860089377	-7.485050552791005e-05	-0.00012507405916262248	-0.0005486856204962134	-0.00018980270638621925	-0.00016425053675418104	0.0003775471475143115	-0.0005229444775432959	0.00014058853940449403	-4.738345539419759e-05	-0.000147411038184664	-0.0004547066415816315	-0.0002583435282043471	-0.00015217808600983916	-1.422253987342572e-05	-0.00027965700975762965	-0.00022177791193011594	0.0001149259719004603	-0.00016905125551742322	-0.00018574984266592074	-0.0001975312479511888	8.863904607654598e-05	-0.000461619151502543	-5.281933701859993e-05	-0.0006024237242915599	-0.00038613787893113457	-0.00020584454324485687	0.0001115677849407462	-2.2311781165854757e-05	-0.00015629536889728423	-0.00010573999989432771	0.00015643206814028657	-0.0004417425544128857	0.0002889772630799839	0.0003514720891702876	-0.000104894787477611	0.00022940267599500536	0.00022246152648020632	-0.0005590172333162759	-8.148070603413148e-05	-0.00011961439576512427	-0.0005509117346918617	-0.0003068085661821275	-0.000560953536937838	-0.00024254509109853495	-0.0006832149220668172	-0.0005591385264691245	-0.00013450540454740216	-0.0009144116710568317	-0.0002902565676733784	-4.2408089043244496e-05	-0.00017039988281930614	0.00025424440402211366	-0.00016009231839287516	0.0001411759158099002	4.035296266754505e-05	0.0003544395802508272	-0.00012496804656558848	-0.0002407649730990901	2.4146519132576847e-05	-0.00015115275529912223	-8.745153971959547e-05	-0.00012680929247370592	-0.0002687290460046747	-0.00022637366305911432	-0.00011833040200221979	-5.544791149669454e-05	-0.0003708993755501027	-0.0001445013961530848	-3.061404563838784e-05	-9.756606196008425e-05	-0.00022030346625182625	-5.071031299456122e-05	-0.00012987819625961543	0.0003318070689765346	-8.130582378872652e-05	-0.0003198280401649998	-0.000167310039483928	0.0003338242589238035	-7.93868750235287e-05	-0.00013370305922715187	0.0001659801445481697	0.0001848044079411696	9.233529446973225e-05	1.81010724105528e-05	-6.235797772237431e-05	-0.000464429550080944	-0.00023433158833174232	0.00552976853416976	-0.00015222393911210044	-0.00034950748836856156	-2.0995509342769115e-05	-4.509548088949702e-05	-0.00010422313597637727	-0.0005865445479723956	-0.00019603172418095557	-0.0006196906975458054	4.964489054501813e-05	-0.00018790810008680102	-0.00016019066989795072	-9.675478992785281e-05	-0.00015104379972521816	-0.0007232069125023816	-0.00025106199859250715	-0.0004050775222391667	0.0007864674100865587	-0.0003055345334996926	-0.0002461250628070215	-0.0004759936034823465	-0.00030494126653477974	-0.000514942564285255	-0.00047596713102652366	-0.0001635394034653746	0.00039851027648381184	-4.716258336262135e-05	-8.67073215284792e-05	-3.987451208440605e-05	-0.0004098038337722107	-3.5938163055558985e-05	-0.00038214174334569426	-0.00020812349549968772	-0.00018622798810125367	-5.947302040560788e-05	-0.00029729654304741423	-0.0003679405750685237	-0.0002277810095776753	-0.00015293337632899998	-8.046520473871395e-05	-0.00031466139828649427	-0.00029132175814847617	0.0006543980006169453	-0.0002837560564225713	3.54322271119142e-05	-0.00015984742274063475	0.0001414030181000568	-0.00029759444585784466	-0.0007268556092316041	-0.000403247670108321	-9.527893922428648e-05	-0.0004702672795673695	2.5536695417366515e-05	-0.0002599612382324039	-1.0054855737243563e-05	-0.00013901336558064673	-0.00011422255663680973	-9.234138382507603e-05	-0.0001094694135972744	-0.0002287492236420897	-0.0002729101482597068	0.0006153051101290902	0.00010522952586939254	-0.0006182473824636223	-0.000389659894224868	-0.0003647564994841585	0.0027817982632532957	0.00011829063213997887	-0.00022081697451606106	-0.00012019580757778815	-0.00035488500800852796	-7.426169581715356e-05	0.0003805811016152031	-8.191021066651272e-05	-0.00023159107359433753	-0.00010652933744954718	-3.1737038593236555e-05	-0.0002798975319988975	-0.00017961149417823158	-5.586015795673582e-05	-0.00011810111616212549	-0.00041555599717037537	-0.00028041979558432863	8.281620781990938e-05	-0.0002596130574418466	-0.000515554606068942	0.00032354366386456844	0.0017133246232640255	-0.00023884385183304058	-0.00025367968032900806	-0.00017442527724438953	-0.00036825905751505886	0.00024078319945395547	0.0021164943355367945	-0.0005018418831165523	-0.00012364591028817725	2.3548175735770624e-05	6.573347398750136e-05	0.005242805208311326	6.615818967910749e-05	-0.0005193539080956527	-0.00018263832764923212	-0.00011694525316089131	-0.00014946254616526698	-8.154380400951367e-05	0.002479599949805796	8.342095324134989e-05	0.0004100926746149849	-0.00018774172498316473	0.0003485882939774071	0.00023479655744272564	-0.00025940466316753193	-0.0003831916966559007	0.0003249169331340576	5.247371513499978e-05	-0.0005418615121760404	-0.0001865930567044992	-1.638368661178004e-05	0.00014162014565735265	0.00035311000100314333	-0.00010787537982811465	-0.0006551991105442738	0.0007397346341154216	2.5699920707822915e-05	-1.7218669176970387e-05	-0.00030846094692828783	-0.00010990882141879891	-0.00024220661319847666	-0.00015300231856775967	-0.00011406658908308737	-0.00027281995074324286	-9.292259179711037e-05	0.0003987643428736152	-0.0008439938309443843	-0.0006637602603264834	-0.00021851384692879688	-0.0004121191020666692	-0.00042903462894412265	-0.0002975775317876982	-0.00031007549849090707	0.008013300214281217	-0.00032903931229437427	3.961382500718503e-05	-0.00020663091891395566	1.4576548414329607e-05	-0.00013296498191296653	-0.0002149325444561659	-0.0006857864331564206	-0.00048304348130470443	-0.000571714420434556	0.0014337583884166353	0.007500191549774091	-0.00012435451051641776	-0.00044111779254193696	6.379659594229617e-05	-0.00034683164353525083	-0.0005535831131581095	-0.00022710185020757397	-1.2549923196008709e-05	-0.00018792006861513964	-0.001291373139967039	-9.98599043552022e-05	-0.0001703152271904369	-8.089129766470809e-05	-0.00044123641696095536	-0.00027616255581355934	-0.00016499680333735518	-0.0002377024126560205	-5.5700658091579114e-05	-0.0006152145487210957	2.3277560339618954e-05	-0.00017186608411041453	-2.258373405498685e-05	-5.4557317581537145e-05	-0.0005181842518890117	0.0011806212794313307	-2.3750901715042526e-05	-0.0005559886050101084	-0.00014836870747688457	-0.00031087110244140453	-0.0004484730910288005	-0.0003491174019361447	-0.0003477593769979282	-0.0002583009240659708	-0.0002517978680172992	-0.0007330951679937212	-8.364930398918673e-06	0.00024473608487811794	-0.00012313323417097595	-5.425994227519269e-06	2.579657828753585e-05	0.000686441514333875	-0.00012334970167810437	-6.660048141789965e-05	-0.00029125235214209243	2.3496219088449416e-05	9.56921613630205e-05	-0.00026817738356821975	0.0009206873074590264	-0.00023518446174054574	-0.0011355907964787839	-0.0002594534977119372	-0.0002518281007018167	-0.00016078952023498998	-9.723517982872542e-05	-0.0002770856219744677	-0.0001441157834921075	-0.0003512725908759985	-0.000821701833223203	-0.0006017151227086385	0.0005935647549084667	6.234087104909887e-05	-5.8592254850939564e-05	-0.00019613847782523448	-5.5016555759621845e-05	-0.00012365500121762723	0.00019392580453859916	-5.084254979148095e-05	-0.00044555693041854283	-0.00039384224798404095	-2.2123196862657193e-05	-0.00028890562179716595	-0.00016402554464138238	-0.00015793197950963897	-0.00013000129380792052	-0.0005118092243224754	-0.0001916204766195776	0.0001397762512715556	-5.561020509665969e-05	9.56632410145299e-05	-8.8859528697745e-05	-6.517750041892597e-05	-1.4276848223829994e-05	0.0003831617750335954	-0.00039915343833135756	-0.00023024171296299732	0.0005122724901580778	-0.00018662296002069844	-0.0004825267661029067	-6.232190977678322e-05	-0.0006930297397277506	-0.0001104148982252913	-0.00011115894692410485	0.0013023738961471343	-0.00014454006182879802	-0.00013943017140284435	-0.0002539944180023615	-0.00022329518613439832	-8.697566108716032e-05	-0.000548939386611183	2.4438900217258107e-05	-0.00034964439357668765	0.0006329404088496294	-0.0003930540710267185	-0.0006917788500545057	-0.00042226110397600923	-0.0004842341502433438	0.00021355468614628144	4.599679615420395e-05	-0.00041628666339360267	-0.0003163087371409911	0.0004099322393211769	-0.00038280376383560954	-0.00045703556596688534	-0.0005206275360744005	8.791851511975761e-05	-0.00023770569346851056	-0.00017718118354446914	-0.00018456367237036555	0.00041730824098878196	7.448148911559626e-06	-0.0006773477274631372	-0.0005190710662798557	-0.000541087004357844	-0.00031780143032269137	-0.00036278740831785364	-0.000491143217763405	-0.00040475274028943536	-0.0003270742276213255	-0.00012592494722211804	-3.920651837424385e-05	-0.00020634135589674962	-0.0005796124080509532	0.0031471878643207717	-0.0004645829947479432	0.0011199407212372193	-0.00017196064958931542	-0.00020763640904406875	-0.000529869256622187	-0.0004662499623589339	-0.00037940159856479367	-6.616140244903903e-05	-0.0006203600146737657	-0.0006870913510654566	-0.0002479055105795494	-0.0004601475767883395	-0.00013854046953923343	0.00019296259969255172	0.00028460301436180767	-0.0002159898252764977	-0.00015825591992840938	3.700790848924919e-05	-0.0005307437534256971	-0.0004650048791428626	-0.000442354940690403	-2.5662081687980537e-05	-0.0002634186991620878	-0.00025012428914608436	-0.0003829258835627682	-0.0005840025485748932	-0.00013176445459013665	-0.00042829322410823154	-0.0003725405170268072	-0.0002951224716460564	-2.7039606643161137e-05	-9.598444088781997e-05	-0.0003727908891154336	-0.00032205054240420716	5.521039737700238e-05	-0.0003131078713658137	-0.00021214804258557212	-0.0008682647190757984	-0.0004114502010910546	0.00048746519030891405	-0.0006250311067782248	-0.00018830813967928839	-0.0010900884013441384	-0.000433243179474186	-0.0004201324350508811	-0.0002912984592018874	-0.0005840886437859234	-9.196426968553309e-05	-0.0006073708007085643	-0.0006483481068822436	-0.00029557835561663527	-0.0004715233407293385	-0.0006235838352348612	-0.0003668972628287378	-0.00014959522255311136	-0.0001563937196000321	-1.876941423145765e-05	-0.00030848429922339604	-0.0005306022232391728	-0.00011907569758898784	-0.00030677995596040076	-0.0005612207300456889	-1.172192015033341e-05	-3.7207383131908003e-06	-0.00011584901806554732	-0.0002778827953297501	-0.00017728205068963252	-0.001060503635203524	-0.00018989960891225668	-0.0001419124710531815	-0.000725090777662515	-0.0005710633483649645	-0.0006538713994207184	0.0001625274289882616	-0.0005421367155268788	-0.000714161537413628	-0.00010468528379138257	-9.495648704406311e-05	-0.00018804200279885815	-0.0003485903535538952	-0.0005616297897252658	-0.00018276862185743068	-0.00030984772684493074	0.0003320377923436428	-0.00020677382170375573	-0.000491989846706337	-0.0001271754325961648	-0.00042764763705597337	-5.0542525425332134e-05	0.00039381068235394773	-0.0004466943671635386	-0.00019055698678871924	-0.000262122547700525	-0.0003202165850111584	-8.394804147313636e-05	-2.2867027204437582e-05	0.0006327751948255386	2.7817258460881754e-05	-0.0003725319305098612	-0.0006953271356133889	-0.0004978479660227393	-0.0002499297655782625	-0.0006083798614043752	-2.8759666960516492e-05	-0.00021103453899589926	-5.933617644718314e-05	-0.00042745666887538883	-0.00016772559748828565	-0.0006406321257817041	-0.00010765130777389363	-0.0003018100064961302	-0.00033834073036593	-0.0004929526908997797	-4.096770997805483e-05	-0.0002602985952093314	-0.0004558293911664282	-0.00046423374675941823	0.00032389343782110496	-0.0002755246854752138	0.00017765364522940718	-0.0003381597822405185	-0.00141496433186496	-0.00012046306657686335	-8.280524467369308e-05	-0.0002640142059761295	-0.00020767570169491462	-0.00043945093628100984	0.00032827335927016973	-0.00044910454366267936	-0.0002772928237451849	-0.0001446542017709895	-0.00013713109935677798	-0.00021131172750971726	-0.00018855546505625915	-7.124294066073405e-05	0.0001509239073845432	-0.00033943655385996845	-0.00014087373939353478	5.543130336425618e-05	-5.196589889991106e-05	-0.00014853307356272667	0.00017261297116695924	-2.7270105928413212e-05	-0.000540641514415891	-0.00010781445636242334	-0.0004799376826807429	-0.00036104931570507336	-0.00042261270716048127	-8.092276723694398e-05	-7.361490342445112e-05	-0.00040967697924815873	-0.00010686789126437931	-8.033209686160348e-05	-6.753422988813565e-05	-0.0005178437651221849	-0.00034241839199086114	-0.0001549039357347691	-0.0005912161057380163	-0.0001387847114573258	9.419647867423948e-05	1.4830479031487503e-05	0.00015251339628626754	0.00029425610787741496	-0.0002739607776585138	9.538100139646725e-05	-0.00025482187366545445	-0.0001036434588807498	-0.00013967881968404597	-0.0004945367505654508	-0.00044121644572159437	0.0005297082326108064	0.00010078102544637135	-0.0002782007288442003	2.2804252164796985e-05	-3.594983628487901e-05	-0.0002876705098513338	0.00019764160264405068	-2.061160058913143e-05	-2.4062799251179672e-05	-0.0005654906700183311	-1.863990580848092e-05	-0.00013323694910816558	-0.00039698045569057746	-0.0003745697228403612	9.422493950816507e-05	-0.00037804964668060965	0.0001495479703092387	0.00012769313020838638	0.0007526590681373663	-0.0004713417824346517	-0.0005459750055131673	-0.0006125523525803119	-0.000187495010201827	-0.00016441494922598112	-0.0003250489747007049	-0.0002969338331056983	-0.0003404022338572439	-0.00038996344754139983	-0.00010704233378823538	-0.0002897013927128786	-0.0004628183993891398	-0.00037511715273586254	-6.284852241030929e-05	-0.0002952700028039269	-0.0005301834090023048	-7.870992819083271e-05	-0.00021911564166014443	9.04126652469174e-05	-0.0001912844242249179	0.002727430433830674	-0.00038450431877285753	-0.0003896701317201108	-0.0002741318788770512	-0.00016172456907940968	-6.390377801747602e-05	0.00024083887454180592	-0.0006128410360473578	8.438384881424515e-05	-0.000634076129387689	-0.0001608954642863886	0.00018924659993238452	-0.0006062354986759396	5.169077825749088e-05	-8.221551732095921e-06	-4.2845673703541326e-05	-5.365407123819128e-05	-0.00016344467725061456	-0.00025895018890247274	-0.0002492081534221996	3.826681757409324e-05	-0.00044537122605112976	-0.000162535937270203	1.479685755007643e-05	-0.0003805436221743502	-0.00010901165896296178	-0.0002446454312552245	-0.00015526336613559213	-2.431197109951247e-05	2.5647670872850484e-05	-0.0006209658364057706	-0.00020190361312615084	-0.00015151188964821876	-6.580228494359451e-05	-0.000129778247393317	-0.00014383481478651787	-6.48984984926541e-05	-0.0001357968632907704	-0.00017770803135004065	-0.00021582023146575694	-0.0005516340213725559	-0.00030531308232289084	-0.0001560602657508237	-0.00012840057721877517	-0.0002942045905371609	5.7233659622395454e-05	-0.0006836235222717212	-0.00031235874081125836	-0.00041056523362523054	-0.0003118330917706662	-5.064453207710454e-05	-5.5000194720476805e-05	0.00017523980990208284	0.005213093164814083	-8.934391659997588e-05	-0.0001905686254067892	-0.00010109531739212931	-0.00013560380922391835	3.417893805257708e-05	-9.347780844962632e-05	-0.0005277776546473462	-0.00016357025680454077	-0.0001026289760940279	-0.00022719639096384107	-5.93440460288616e-05	-0.0004680682488641334	-4.7412246571647864e-06	-6.318345900398843e-05	-0.00022441922171821308	-0.00017977653781452377	-0.00037086897360106544	-0.0006144258559068607	5.9728303919977456e-05	-4.79530914521991e-05	-0.0005998977373208347	-6.205294772667431e-05	5.9097049010415186e-05	-0.0004254557672706589	-0.000608045874634974	-6.042613928490532e-05	-0.00013358793946790883	-2.4943558103619497e-05	-0.00023203337102108986	-5.801952717945603e-05	-9.522920740486272e-06	-0.0004881172626208862	-0.00022778548898164154	-0.00011483629833288496	-0.0002252802106833605	-0.0008873033003719586	-0.0004461100783294224	-0.0005122684663997484	-9.392100513611244e-05	-4.597662748814774e-05	3.190455120987396e-05	-0.0005864940891520487	0.00020553854199130411	0.0002835115158144639	-0.0002804850295293115	6.354383849929394e-05	-2.63627611300284e-06	-0.0004008838835860542	-0.00020432431460495488	-0.0001633078285641827	-9.165062947063744e-05	-5.659489162562762e-05	-0.0006449788296032864	-0.0002228671362516595	-0.0006094888809056233	-0.000250761122362485	-0.00019306492882246263	-0.0005593660595599167	-0.00023775772478286592	0.00021017482738776457	-0.00023262238505212515	-0.0002536376805108065	6.220475457562933e-05	-9.664610849050052e-06	-1.07862273840008e-05	-0.0005543204672611962	-8.656210950578369e-05	-0.0011032380767401271	-0.0004433264631581324	0.00017587048417706387	-0.0004909733519706547	-0.00016974859678731095	-0.0005726200221402189	-0.0003188739633658966	-0.00026851103777763484	-9.844946141367977e-05	-0.000224608536397661	-0.00010733515179134439	4.512282344579127e-05	1.2961353661749214e-05	-0.00024204960577194878	-8.17385792472801e-05	0.00046121904659458785	6.437059486617204e-05	-1.958576168750686e-05	0.00044760340492721836	-7.323332214073581e-05	-0.00020619912215483685	0.00010411357841275259	-0.0004589942440207895	-0.000260728230110249	-1.3474227007945458e-05	-0.0004143930568501019	-0.00015887560606441382	-0.0003608372124010783	-0.00036215451245913063	-0.0005061307632445171	8.25286525609271e-05	-3.655900960880748e-05	-3.838082568012264e-05	-0.00024000770387081358	-0.00039269740865391335	-0.0005357592065479395	-0.00015647796864212137	-0.0004711586990619214	5.748229377081888e-05	-0.00013900181826063582	-9.824360489594125e-05	-5.119096582029863e-05	3.026159863376841e-05	-0.00022757325073261838	-2.6260884388786182e-05	-0.0007104232926294565	-0.000152127175376327	-4.9762639459530794e-05	-0.00033029042269711316	0.00011244558861778894	-6.278152113068039e-05	0.00010105769765683345	-0.00023482457602642208	-0.00019247356581814264	-0.00023414321763656068	-0.0004126425477006083	-0.0005150729731188114	-0.0004888183894823181	-0.0003608323006148536	-0.00024220702295897034	-6.393782480189805e-05	4.092607639693368e-06	-0.00020807443177592102	2.505563631598897e-05	-0.00013699988693783276	0.00029923987469819503	-0.0002659030093737892	-0.0002104763757719222	-0.0003638293073160428	0.0003290217650719427	-0.0003736182091645193	-0.00019740694058406093	-4.1496245413129e-05	0.0005849207135090024	0.0012948676064191292	-0.00030888050733039523	-0.00013224378084560957	-0.0001148992954439431	-0.00017937912803540727	3.745750545601679e-05	0.00011200412914729321	0.0005877642121951093	0.0001427129519969898	-0.00012137172538255962	-0.0002613190698913734	-0.0005737545779508036	-0.00014220499390241287	-9.138971764234694e-05	-0.00015535645207004405	0.00019220010802907316	-0.00015547720383743898	-0.00020618430119522224	-3.708401527944366e-05	-1.7080350935159278e-05	8.361053525193246e-05	-0.00030576252693896496	-0.0001721254932046646	-0.0006277783521805119	-0.00011603847198129072	-0.00017523752830066107	6.0908231236807e-05	-0.00033150978861231836	0.00020851963028937579	-0.0006445877990662567	-0.0004187226773908246	-3.973059746358483e-05	-0.0003585777591749101	-0.0009033875353642948	0.00028202826406847144	-0.00016941173480234168	0.003151041271033428	0.0013344574084642724	-0.00029739109931922763	-4.6979372344437304e-05	-0.00020334597056305976	-0.0001876985141991183	-7.61067412963342e-05	-6.205713061723558e-05	0.0007423833414711255	-0.0002071958036420956	-0.0005192093932716822	0.0004010651176953603	-0.00037776492840435914	0.00016313464031386164	-7.73722609924057e-06	1.8803422128795107e-05	-0.00033386170698880275	-0.00017454825174341836	-3.492240725202689e-05	0.0002821055712537699	6.82529445404715e-06	-8.732017370746117e-05	-0.00011620281403979653	-0.00010132696682327596	-0.00023901994764616798	-0.00023365658879762635	-9.638934486719626e-05	0.00012325618129060528	-0.00042838401663547845	-0.00010056134747355514	-0.00036698075730742016	-0.0005275507789555731	0.0005073805104289287	-0.00012243726904568014	-7.451913435077036e-05	-0.00026037276652491313	-0.00012484033088276038	-0.00019000129531964686	-0.00019647240074272205	-9.839295210056965e-06	-0.000210254496639204	-0.00038892877811458787	-0.00024203778188407941	-0.0007013519903569905	0.003044648938970444	-0.00013237023151445955	-0.00012247273674776028	-0.00031619025125561814	0.0001625618002013863	0.000209777372520946	-8.082697163254958e-05	-6.973617149772294e-05	-0.0001806158581598565	8.014046765825858e-05	-0.00010222252763677445	2.177946238422005e-05	0.0012336959181979091	7.644664637801442e-06	0.00032183066407259997	-0.00016756815204199465	-0.00021000411441275828	-0.00014729253821072082	-0.00020239917059634385	-0.00014813712238806069	-0.00011207951032985449	-0.0002433292743207668	-0.00023645359540016222	5.887296308235141e-05	-0.00037695142278908373	-7.756216668857738e-05	-3.4033091946164384e-05	-0.00016999551953720535	-4.531953075656339e-05	-0.00029177139436350883	7.710722325573416e-05	-5.822384409918006e-05	-0.0004095485711250567	-0.0004345663872491367	-0.0004087799952990374	-0.00016036065128762286	-0.00044273136232193637	0.0001632546231246022	-0.0006846322855807537	-9.29138866747294e-05	-0.0003332824585555264	-0.0001221285761663342	-0.00015831951966090068	0.00032300877628321757	-3.0886202735179036e-05	-3.694163349535143e-05	0.00013783303669475305	-4.728329279480683e-05	-5.2126566969890865e-05	-0.0004727877659665501	-0.0003611806760890128	-0.00047044099420315	0.00036564598408953556	-0.0004467480132942807	-0.000666386869759942	-0.00039639405309634237	-0.00023990360600441649	3.1660877773334404e-05	-0.00014136782811842086	-0.0004503921247330408	7.229990894960305e-05	1.5668409426403496e-05	-0.00016523123472760848	-0.00043233150543017394	-0.00019182566752141248	-2.0070597089158826e-05	-0.000476317528448101	0.0009713060839450391	2.424344979653567e-05	-0.0002616508392032976	-0.00010987481493925966	-0.000253421181217652	-0.0005676733830163448	-0.00044794837561234606	-0.0005977288879118122	-0.0004236769822509772	-1.941519831125193e-05	-0.00028308430519624703	-0.00036188741493118433	-0.00010820476751909046	-0.00018432468666403673	-0.00011478121439590938	-0.00040201370241002164	-0.0001645670757531518	-9.088228434182187e-05	-0.0003283973859990297	-0.0003909260340441318	0.0003664939007306315	-0.0003028906241011437	-0.0003535190684559673	-0.00048528851280668276	-0.0004506267191695645	-9.475431675012015e-05	-0.0006613907797877011	-0.00020546241316694562	-0.0003719170779981538	-0.00038180615808364215	-9.906163510662394e-05	-0.0006646035718262798	-0.0003868086782737991	-0.0002737558494051224	0.0005572871655008965	0.0010106138486610293	-0.0005312898689490312	-4.784985186057604e-05	-0.0005702583077705791	-0.00013659163242465914	3.482322842717249e-05	-0.0003726985103788751	-4.4891073527543186e-05	4.8871969806952254e-05	0.00030285616963705565	-0.00011753354992492975	-0.00017703683200793893	0.0001383511817849596	-0.0003466244108597778	-0.00044631207666161323	-0.0002003024243682864	0.0003476266435928055	-0.00033816927957532446	5.807713919857352e-05	-0.00016364851012195473	0.002072263276485639	-0.0001980677566428078	-0.00043238717951006535	-0.0005216674530800748	-0.00010249777882808619	-4.937455144906654e-05	-0.00020055864788408485	-0.00012030777436369636	-0.0005737540511396836	0.00020490121460948717	-0.0005763557691053112	-0.00017450715155162557	-0.0003876398417791744	-0.0005683423082211334	-0.0006110390367400662	-7.848279728264436e-05	-0.0005573644638405396	-0.0008830559803196092	-0.0002574525388022992	-0.00022075066695425872	-0.0005208003086383657	4.446083406117876e-05	-0.00010286337798064794	0.00027601930379309367	0.00015719980348641709	-0.0003174030811311589	5.88711965484487e-05	0.0005344531055199598	-0.00010032674520422437	0.00011634766887293733	-7.532748739048801e-05	-2.5478622709104183e-05	-5.1515497644484076e-05	0.0006993132248260812	-8.576993903865951e-06	-0.00015585851010562117	-0.00010908596212148208	2.7115339018199415e-05	-0.0006285852329090494	0.000132252771141547	-0.0005149289238121524	-7.805899305919467e-05	8.874254072878563e-05	0.00041953906011055984	-4.0756150916780796e-05	-8.493584099963107e-05	-0.0002229366757391293	0.00035547832053659797	-7.284808839807996e-05	-6.031125806469649e-05	-0.0004488550828442212	0.000291044937583499	-0.00023898047835168386	-0.00010574574121472419	0.0014075635121213227	-0.00026829128925211915	-0.000512111863194158	-0.00031091909499969474	0.0006267210386864111	-0.00046893739043310214	-0.000304053184006873	0.00018732329731157804	-0.00032459415257381566	0.00022526855031623552	-0.000426551049792546	-0.000453319743557895	-0.00021988472152024245	-0.0004648428234284958	-0.00010082015843274427	1.3578384167784611e-05	-0.00030370667791219686	-9.374083940257193e-05	-0.0002414583443523438	-0.00015108819614400573	-0.00019675369261126094	0.00021223436741063095	-5.002253888780325e-05	-3.041674165193277e-05	-0.0001388449400298573	-4.413825880598332e-05	-0.00024310456612534092	-0.0002802540969450603	-0.0003397546115502048	0.006871909698412312	0.0014377179113450652	-9.232729754763998e-05	-0.00015446743077534062	-0.0002352869474992358	-0.00020081812154618153	-0.00023016591534271298	0.008123923939581897	-2.2541831548527674e-05	-6.988296123155245e-05	-0.0002716708389781551	-0.0002371172231948135	-0.00025574064767331853	-0.0002421918510459593	-0.00023660604327756344	-0.0004040805942062801	-0.0008275021062352998	-0.00029046690714960247	8.53476481108634e-05	-0.00029655078649590125	6.957856220146692e-05	-0.00015163487776152616	-3.264890976537794e-05	-0.00041548074077093784	0.00020395349889374467	-0.0005461984189652849	-0.0006236901369998799	-0.0002646603243962012	-0.00015850419479082725	-0.0001629624182482566	0.00032587652652956437	-0.000549485669155637	0.0027520805936147967	-0.00016449061591757147	-0.0008906905246227245	-0.00016311103798342106	-0.0003118439456530455	-0.00012847276292577643	-0.0002775620197651884	-0.00023752894890930395	-0.0006104709998120776	-0.0001681139019657032	6.335016469561955e-06	-5.587475596781917e-05	-0.0004290310682025847	-9.683052425725351e-05	-0.0002718012437050419	0.00589787430916271	-2.620351124708747e-05	-0.0003449126208076205	-0.0007717775130824032	-0.00035909296195642205	0.0026725754760115695	-0.00026904225229770946	-0.00038216912863142346	-0.0003853288619122128	-0.0002150981575721522	-0.00018028755419428958	-0.0003329028484391174	-3.670978178258832e-05	-7.29916417246921e-05	-0.0003702068663987154	6.903951670845821e-05	-9.238549240957147e-06	-0.0004283795566320703	0.0004094917870607662	-0.0001831953334514037	-0.0001856908551560227	0.002204441035664688	-4.642965968808272e-05	-0.00017323282756877194	-0.00042173654423746583	-0.0003494663430167338	0.001514299696388381	-5.275877783445159e-06	-4.238516856605015e-05	-0.00018028684559893006	-0.0007708470226613314	-0.0005356957020807115	0.0011620615819591168	-0.00011652481801119207	-3.493154016601101e-05	0.003913459855725149	-0.00047259199235537535	-0.00038152431912185747	-0.00014653074396818227	-0.00019689239789616496	-0.00031092160109574666	-0.00024627943105848574	-0.00016219167237512886	0.0003064509981858751	-0.00034252030988764774	-0.0003695834498460309	-0.00025208460086292075	1.1511767431941975e-05	8.326453295872275e-05	-0.0009454727070114921	-0.000409251620452224	-0.0004873138376889122	-0.00028420639981984944	-0.0006242424782545024	-7.702999349546422e-05	-0.0004050680623420863	0.0001113989429917092	-0.0002798734193997535	-4.1473133046855814e-05	0.0002561785400443056	-0.00017466486137976813	-0.00033755050402232056	0.00015927750550718465	-0.0004356945433606151	-0.00038444394432806756	-0.0002480232191488528	-8.025874373832536e-05	2.6857429627683094e-05	-0.00034749414868047673	-0.000343827518606146	-0.00019854523947005975	-4.696002505614197e-05	-0.0005483274738434864	-0.0003006224003355072	-1.0413044991337457e-05	5.745584085962127e-05	-0.00015526954212879816	-0.00011707479387908137	-9.222491876101623e-05	-0.0002082805245248608	-0.0008468111845289574	2.5784183552345024e-05	-0.00038657885935305144	-0.00032308653327760213	-0.0006233315943600466	0.015517260102189638	0.0057852134630701595	0.010184606971439771	-0.00035352133496806796	-0.00019439314384806574	-0.0005772394872256291	-8.192818190878299e-05	-0.0003351497960281323	-0.00014835714044552425	-0.0003526977149649544	-8.944125434447837e-06	-0.00013452899165399828	-0.00012764840699663294	-0.00017402875059670483	0.00027249648726540885	-0.00010149283992128326	-0.00022838131691157329	6.779932519421981e-05	-0.0004790818221288322	-0.00050903588077124	-0.0009072965253700382	-0.00022690776190308884	0.000131539672862712	-0.0002599945813165909	-0.0001293376286474119	-0.00020058781380187488	-0.00028385165529898966	-0.0004176965814670268	0.001498050279926462	-0.0002851461281171789	-0.00023303264407384657	-0.0004479272859462082	-0.0004719841819709849	-2.9457045006251644e-05	-0.00021839339914339465	-0.0003240363919719198	-0.0005726562945356161	-2.004132116777607e-05	-0.00031936500069852257	-0.0001230575261151307	-0.00031992865742401516	1.443555473415039e-05	-0.0004168050617148741	-0.0005371105845876342	-0.0003763278664257991	0.0001329643985765985	-0.00025410445931768193	-0.00034163216055754867	0.0003634156282822979	-9.272998552243768e-05	-0.0006195937414471995	-0.0003470472243155966	-0.0012516200427126166	-0.000180982857940712	-0.0002945685482843958	-0.0002237588232021233	-0.00033751597613568545	-0.0004679810746726624	-0.00021632565873599312	-0.0006041330758165472	-0.0007557064695609975	-0.00039286465638230765	-0.0002731252568833318	-0.00020064826699720445	-0.0004883478386054519	-2.4437463187295888e-05	-0.00023386534733666728	-0.00030983798058031013	5.113427802591352e-05	-0.0004326362433397599	-0.0003778504314029342	-7.782427320103526e-05	-0.00013835563270850782	0.00032135975380688563	0.0011446715660906955	0.0007079418821945696	-0.00025957182019144904	-0.00029881238160196815	0.0007872228250529546	-5.499232788142864e-05	-0.0005085295096769728	-6.367578936864735e-05	-0.0002774682778579727	-6.237635087669898e-05	-0.00016301620109193093	-0.0004342593763257128	0.0015435215290164456	-0.00013071342034589052	-7.554668409402693e-05	-2.8420365058852856e-05	-0.0003180526530979591	-0.00018558639602834462	1.6763842498338149e-06	-0.0002219915333245307	-1.754692202471321e-05	-7.220963839245026e-05	-0.00018359236976059812	-0.00018950825599761502	-8.035896609391219e-05	-0.0009346360731379974	-0.0003069633443348203	-0.0002897890210625581	-0.000574012053092558	-0.0009277032658887068	-2.8912458803248117e-06	-0.0004487070620248859	-6.869172884676596e-05	-0.000793862938659616	-0.00011215227200745521	-0.00013389396740686685	-0.0002594631893921968	-0.00037985356569188026	6.437645110981225e-06	-0.0001314297931764466	-0.00040794185270692855	-0.00018087365517910096	3.180996069958058e-05	1.5013592583143662e-05	-0.000375361798171991	8.771895937748304e-05	-0.00020889533231427388	-0.0005365117335223136	-0.0003614713833130849	-0.00012583731465197245	-0.00012975905424862815	-0.00011220449316593223	-0.0003072796813576018	-0.0005999672149411766	-0.0006145732004557521	-0.0012811016137736111	-0.0003590313775705804	-0.00025001044950553707	-0.0003559206525785522	-0.00018847237219587158	-0.0005333435291647468	-0.0006565374655684726	-0.00036872417813054527	-0.0003114162521810907	-8.975074396660779e-05	-0.00014887358457343946	-0.00021838982401879917	-0.0002021582450486937	-0.0006947562457892469	-0.00021308504464226011	0.0033481235266408092	0.001430441319883352	0.00047140791648975434	-8.206119561395568e-05	-0.0003607844164448815	-0.0006185253583560182	-0.00038197874666460877	-9.969551662772164e-06	-0.00018232908374712028	-0.0006175091821341306	-0.00016423630392957907	-0.00016660785927061423	-0.00013571137448639155	-0.0002698445735748437	-0.0001337738903528035	-0.00034152057497758214	-0.0004451017983319343	-1.4847200372167145e-05	-0.00020463612913740884	-0.00015094405970021544	-0.0008184184642348054	-0.00029645371191452545	-5.577276381140843e-05	-2.193943765824931e-05	-0.00026939785495465454	-0.0001813029213724688	0.00012838524067178435	-6.546696590351554e-05	-0.00036144709557373787	-0.0002827044058123883	-0.0002010053401628793	0.0006256957914621599	-0.0007381585683817178	-0.00020570394378566125	-0.00026245371827948743	-4.1038535998198654e-05	-0.00013170978537878673	-0.0003712551381036427	-0.00012440970411455864	-0.00010933430524911753	-8.21159672836212e-05	-0.00018021263463351294	-8.14465305004316e-06	8.679428134623495e-05	-0.00021527999357728105	-0.0004079836058023892	-0.00026216484864939306	-0.0005964482535729493	-0.00038546172843215333	-0.00021593624978455614	-0.00011817103713842896	-0.0005637100750206725	-0.0003767433688505091	-0.0005009563479962375	9.663823898450778e-05	-0.0002855212590471911	0.00017205192061791276	-0.00015303202284975767	-0.0002099663814253882	-0.00013931997186998217	-0.0005024581292552801	-0.000614435809028134	-0.00015812552414654052	0.0001718808250073651	-0.0002994226882805637	-0.0002542633564411309	-0.00012263260574970285	-5.0384547076391754e-05	-0.00038696861817679216	-0.0006198266769566993	-0.0005240073470830098	-0.0003078840282501348	-0.00032030867670598313	-0.0005436668965426716	-8.551053162214499e-05	-9.047282627746431e-05	-5.966677721412418e-05	0.00035919552090353453	-0.0004285077066291136	1.7668295241359112e-05	-0.00010845712543098626	-0.0001226060847728219	-0.00015354747929486413	-0.00010382870403911948	-0.0002898885812051816	-6.483450367554457e-05	-0.0005354934258258086	-0.00018507328805943585	-0.00022331148256164127	-1.981230251890252e-05	-0.00020773717120967057	-0.0003305849036409197	-0.0006220453533834406	-0.0006359500427627832	-0.0001955738316444036	-7.068429884009226e-05	-0.00027202044893776743	0.0002923401678478296	0.0005342695190961585	-0.0002382603743533921	0.0004062004922503984	-0.0001019932908959042	-0.0003153030065028482	-0.000140662905036946	-0.00012938930380092345	-0.0004915607446290926	0.0004453554380136315	-0.00017240108231848775	6.805498046836917e-05	-0.00014534636451356115	-0.00022649989934275057	-0.00037896457594134266	-0.00011742677876741543	-0.00040819040856863173	-0.00038807766422997437	6.175310340069758e-05	-0.000189797850036569	-3.2414015508364348e-06	-0.0003097566844826741	-0.00017440782363444291	-6.023187560646621e-05	-7.370110273946986e-05	-0.00033025734811868376	1.8775083656454813e-05	-9.409971928589463e-05	-0.001057641023121173	0.00017438613987157486	-0.00021095779591217222	-0.00046387674904270514	0.0010130854906896449	-2.574081524690857e-05	0.00013034885005860016	-0.00016398636136820334	-0.0001684540423310276	-0.0003980581741202603	0.0002807492288802117	-4.1669601277131414e-05	-6.634807606579386e-05	5.1879376692511096e-05	-0.0006805336370662137	-0.0005950934956715511	-0.0001811912378762456	-0.0005962103353826309	-0.00038574038834068055	0.002052756884593848	-0.000377011556991963	-0.0010425253994103443	0.0013136192974519264	0.0010089130618218198	-0.00019625123001873316	-0.0002336259643560238	-0.00036386414194081857	-0.00019202336929228077	-0.00023765601775276266	-0.0003084416861035457	-0.00013673895525647388	-0.0002369399851562332	5.162351888290586e-05	-0.00023092757090726875	-2.1910038061220766e-05	-0.00011147238394638064	-0.0003497380241821136	-0.00012017727337024526	-0.0002842379419229277	-0.0004117042808696945	-0.0004310643792813721	-0.00022490882841158858	-0.0002233397590424162	-0.00014691431612548736	-0.00018383257221651875	-0.0003238312700350996	0.0006344228060986193	7.098859981745412e-05	-0.0003160730246729516	-0.00021535805734389476	-0.0002065530404788875	3.133306124319777e-05	-0.00011867596839680126	-0.00023850479790813066	-8.194896022839483e-05	0.002158072422011382	-0.0005536982981243222	-0.00021325038806383102	-0.0008406011636641114	-6.598898019564723e-05	-0.0005063425007287329	-0.00017623293519997761	-0.0006059463346230041	-0.0005475452294160995	-0.00035328850091832597	4.540277402566834e-05	-0.0003734915162302283	-0.00030263919293146817	-0.00027159290181433824	-0.001078297568427853	-0.0004183165106710251	-9.585997452022379e-05	-9.059604444410622e-05	-0.00015188821891112358	-0.0001232507864168316	-0.0010053738722723253	-0.00022754522488581424	-0.0004312738587989241	0.0008088374947739037	-0.0003825009181883478	-0.0005227004978460767	-6.910974379470322e-05	-0.00017302612959233554	-0.00020805641921023855	-0.0007972405590499851	-0.0006110761452680321	-0.0008128620897573401	3.753315120402969e-05	-0.00022833006930375954	-0.0003147050235358574	-3.4834337323896604e-05	-8.875551033304629e-05	-0.00025391435390695143	-0.0002450254021525015	-0.00016649671625375861	-0.00022639610847941785	-0.0001256648718682477	0.000368508368444901	-0.0002698832540191159	-0.0001926476296261288	-4.633943868037361e-05	-0.0006726114304950869	-0.00031159552535606037	-0.0004530436454019034	-0.00019343649035508353	-0.0004363388299556733	-0.0004085807481584744	-0.0004476583247251227	7.271842300135719e-05	-0.00035735991595141705	-0.000587338655689761	-0.0007071515234482842	-0.0005206917451657563	0.0002344643721920058	-0.0003693129046870396	-0.00010721558189967819	-0.00011823681903664243	-0.00037118265362612193	-0.000636149940768847	-0.0002534988393309647	0.00013437048916812696	-0.00010768432920277127	-5.556739663861492e-05	-0.0004326097021536763	-0.0007171697084916139	-0.00018767924428702543	-7.571791084381883e-05	-0.00015005163568718315	0.0005253345638698356	-0.00016993179218396115	-0.0007010131646624191	-0.0002451125284527095	0.002555147192672517	0.00011804046345437934	-0.00022620980251201485	-3.015457038905798e-05	-0.00047349768574903863	-0.0005143127800666433	-0.00016673260425465548	-0.000994335206668504	0.000157238551584372	-0.00015995365363204132	-0.0006823829055581787	-0.0005075694432477363	-8.382842559458357e-05	-0.00011682221070085421	4.842074535930838e-06	0.00010122447568521656	-0.0003765282385604363	0.0001805033982765992	4.002607505148121e-05	0.0007159950865055882	-0.0001647790236391419	0.0006262177195011596	-0.0002268996728404514	-0.0006071194121676228	-0.0007957971186331245	-0.00017795243050285623	-0.0004022980048232953	0.0016316471453684273	-0.0006002183524005751	-0.00029928805790951224	-0.00041745801226784733	0.00011405477324759855	-0.00017648295770592693	-0.0006841499263944425	-0.00017312931049924893	-0.00027350314680684216	-0.00037066891275535973	-0.00016849838647192144	-0.0004351461782134562	-0.0002530898291910891	-0.0006065133228941035	-0.0004022667798021618	-0.00041307797067667454	0.00014805500643692499	-0.0005474550193033666	-0.0004074774052748762	-0.00022551633054287905	-0.00030430860112232806	-0.0004578490272936827	-0.00033863962356992097	-7.766793262559085e-05	-0.0005347232012539508	-0.00018382231593276946	0.000982646851018418	-0.0005737194660787306	-0.0004949558320606955	-0.0004232785440459025	-0.000251312142432143	-5.385060616507159e-05	-0.00022294637048544288	-9.75991203584048e-05	-0.0005148723009665903	0.00017667571899886132	-0.0005310758674063944	-0.0003446740223225018	0.003079644528193725	-0.00016212551818571593	-0.0005430087677377892	-0.00027910918518777526	-0.00019294213843506672	-0.00020139787439723352	-0.0004197034934631758	-6.748353434447689e-05	-0.0004462927102357912	-3.2716158790404114e-05	-1.4046876959241177e-05	9.291299284183219e-05	-1.2014608214910528e-05	-0.00010836079888189494	-0.0004236188018479796	0.00025499726425659477	-1.7362497187970628e-05	-0.00019700312592397148	-0.0001715595521156733	-0.00030169533538818407	0.00011591348349933862	-0.0003475964732971078	-0.00023177175146302267	-0.000540323483280458	-0.0004112893985738632	-0.00019442779187549226	-0.0003572101463939922	0.0015668536465785687	-0.00017639410521254155	-0.00017729022622635552	4.7819721066907115e-05	-0.00014779887670568484	-0.00016055588946722478	-0.00021766607537931256	0.0011288115356225595	-0.00033262770471474695	-0.00012499867812606138	-0.00023551481964166211	5.1089775213392975e-05	-0.00039668810676223227	-0.00017596957417619796	-0.0007856591329550417	-0.00024095525237518837	-0.00026135344216846675	-0.0001373148289857081	-0.00022961410892439164	-1.9185345734143575e-05	-0.00032648884121595594	-0.00019061892817074863	0.00024264547353526609	-0.0002859682261145621	-8.269419446423739e-05	-0.0004148350802757678	-0.00014165190278278396	-0.0003901278914756485	-0.00035784531573347634	-0.0004303139216106348	-0.00035949272710681914	0.00030867916918418507	-0.000613057519395112	-0.0007810771993604248	-0.00013897307022522817	-0.0003517042530168318	-0.00033125018700197624	-0.0003682326244406671	-0.00028214488275412697	-0.0002475935600675724	-0.0005035818347284357	0.0009250161653532831	-0.00028800456966349196	-0.0004353117069189446	-0.0001034838712978823	-0.00015643581945944197	-0.0003597994429377846	-0.0004346962386188322	-0.00026096805718263627	-0.00012536331740917712	-0.0003276803062746072	-0.00031485771668846274	-0.000232126262487511	-9.615277336014407e-05	-0.0001245411500141272	-0.00038999216474305544	-0.0007030072194673269	-0.0001375304923535167	-0.0002705391753765872	-0.00014395837375920698	0.0008427441218930504	-0.0006543859858819359	0.0005156087635303999	-0.0004782741353431097	0.002034323285618067	-0.0008738335169615027	-0.0004853097308186671	-0.0005696471062959448	-0.0002636793293854161	-0.00027559412269894144	-0.00015826725107628253	-6.284047503280278e-05	-0.0006531908756552962	-0.0006318982383715919	-0.00019129922686880575	-0.00047144324875889835	-0.0003652054280403919	-0.0004613607254933206	-0.0003352069218097559	-0.0002898369520683665	-8.319460769961413e-05	2.9015759894472222e-05	-0.0003491039886543312	-0.00039498848803003265	-0.00019949003862492837	0.00037467262152999435	-0.0001068453987275939	-0.0004246238564223656	-0.0004105322402995734	-0.00047325829845589086	-0.00017610859288351067	-0.0002260754420232272	2.652991253782527e-05	7.457570105199141e-05	0.0024461712107968774	-0.0002451686045434207	-0.00027558620449446376	0.0010810972324173619	-0.0005298029937099079	-0.00046204034568651163	-9.752257639121563e-05	-0.0006286529789104291	-0.000851375179801777	-0.0002494022862274309	-0.0004832029983513732	-0.00015421310443502415	-9.801183644803831e-05	-0.000505533604328489	-0.00016979492616782453	2.403629612049488e-05	2.635960415210922e-05	-0.0001521437702934423	-0.00032276335494739943	-0.0001977602780277419	-0.0005043320728816417	-0.0002108026226876076	-0.00035209643133436795	0.00010313645520742808	0.001652178927215323	-0.00014875319695580795	-0.00018450617649540678	0.0001921035597102992	-0.0003235484558328166	-0.00029039036650054754	-1.178922104453536e-05	-0.00016761046986420755	-0.0005144318778467173	-0.0003656386237921802	0.0002782434144609231	-0.00028392980488655436	-0.00042638661007597445	-7.912578445520008e-05	0.00012997240665266446	-0.0007485780415081827	-0.0003980003087025713	-0.0004747702488624297	-0.0002362530568990354	-0.0002184461601924851	-0.0002304357656366589	-0.0002691311000954837	-0.00013967623997574965	-0.00028495171729480176	-0.0004396468782192876	-0.0003055959961075971	-0.000247310947636628	0.003466334457956023	-0.0003594925670748154	-0.0006842783989244211	-0.00014430731928648634	-1.263587039050342e-05	0.00024321247332748414	-0.00017344814591753558	-0.0001780330567704164	-0.0007333762316004655	-0.00026821764434801	0.00033654727342122254	-0.0001355975091204855	-0.0006234155051293245	-0.000417403090781095	0.00015390201349459623	-0.00022341142033196793	-0.00020166657524372142	-0.0006104808936495498	-0.000523902418661801	-0.0007875949059821836	-0.0007325364126470751	-0.0002593062879127439	-0.00018294948970701624	-4.74049812510628e-05	2.2032793746064825e-05	-1.9721815872126054e-05	-0.0004513932193290515	-2.5094247740471997e-05	-0.00027242455974698553	-0.0003298746321727747	-0.00026445764104403096	-6.853975589998204e-06	0.0017174807869251494	-8.780969484690243e-05	0.0013764845009676388	-7.547701481599199e-05	-0.0003942252819938432	-4.702051297846083e-05	-0.00016484822473110088	6.690252735124063e-05	-0.00010632505490991839	2.8329815423674776e-05	-7.618297692495893e-05	-1.503989395068366e-05	-7.963094326156335e-05	-7.978587911523568e-05	-0.00045602191333813497	-0.000477236901391279	-0.0002164250662016741	-0.0001166114464481634	-0.00040610167896840116	-0.0005895645120950537	-0.0005141162814435123	-0.0005204402549811363	-0.0002896868495305911	-0.0002265670880255621	-0.0003212750765711133	-0.00038052213851602455	-9.14895030638043e-05	-3.36814203094174e-05	-0.0001311951552241577	-0.00011350726217006647	-0.00024723824715907705	-7.875855898753449e-05	-0.0003536310215352286	-0.00015551341892619855	0.002578108432203738	-0.0004883021595496238	0.0006518007311880981	0.0016193338797721366	-0.000680432317221122	-0.00021570180463181306	-0.0004525300514639077	9.435035449209989e-05	0.00011591729346287048	0.0003403264335515018	-0.0002820324513003008	-0.00034060946713618874	-0.0005700228159945274	-0.0006824719362115829	-4.145568645932012e-06	-0.00026582272582871476	-3.7095341579615636e-05	-0.0006105682095355258	-5.5422122040902204e-05	2.367492666880584e-05	-0.0004641884153201395	-0.0006270485345655785	-0.0006622298939220706	-0.0006802794188971518	-8.074696463484561e-05	-0.00017881781289516175	-0.00014481863527064155	-0.00017999195752895598	-0.00019789810161331502	-0.0004386711634062513	-0.00033613617499910143	0.00033207556788682283	-0.00014078833093566993	-0.0004919934840255938	-0.0005905360311937342	-0.00016293323323285675	-3.089432304472962e-05	0.00042299398843539726	0.005699456342997121	-0.00015704525511570818	-0.0003010308682879264	-5.596338591682794e-05	-0.00022881739419934068	-0.0005760675851483631	-0.00038993217352979823	-9.750897666658253e-05	-0.00040289737128248337	-0.0005484583172571668	9.271531357567043e-06	-0.00013410192235078843	0.00010905976987282973	-0.000793557245169263	-0.00015746457087486976	-0.0006898548020296052	-0.0006159594005015198	-0.0002731516396382768	-0.0004104223589082173	-7.449051066359136e-05	-0.0004391114332521432	-0.0004595270487198712	-0.00020388679097816946	-3.71122247906992e-05	0.00011093086162046491	-0.0001619751496720068	-0.0002671116920765012	-0.00012073706798839078	-0.00038953324233338476	-0.0005741271039009684	-0.0007122562702174638	-0.0007272716807576523	-0.0001846754556077447	-0.00015524917602900137	-9.310399000339353e-05	0.0001304787248233814	-5.206154432365355e-05	8.188625297038793e-05	0.00112720505290452	4.402015513087687e-05	-5.3098105952501986e-05	-6.922930587087908e-05	-0.00013968891253447787	0.00024589756771834875	-2.0044292985889977e-05	-3.030189124096017e-05	-9.661764247656075e-05	-0.00030388581259467324	0.0011048005308588289	-8.466398504729566e-05	-0.00026652286499859136	-0.0006551877464219826	-0.0003993175829960234	-0.0002623517806832024	-0.00025169421470249304	0.002865438316548354	-0.0005130191599489125	-0.0007104518538245089	-0.00045805822813132173	-0.00010565877714162602	-4.325768179883024e-05	-0.00047015201593827955	-0.00017148603862012486	-0.0002495141718739463	-0.00017780179559731107	-0.0007228298866477273	-0.00035135645184929923	-0.0002059459278545699	-0.0007266180033780567	-0.00029008596839069585	-0.00020134461033315227	-0.0004241376113739991	-6.778095281213506e-05	-0.00025048059676746593	-0.0008858080130886357	-0.00017215679577611495	-0.00015980040905700158	-0.0003981113756533488	-4.946634350151455e-05	-0.0006630525694045172	-0.0002105215232357261	-0.00019157848436267643	-5.5325210112836475e-05	0.000498851243199964	-0.0005746227973244419	-0.0001779660416502432	-7.414538296485461e-05	4.846203433698484e-05	-0.00045556070893199474	-0.00014504707059966607	-0.00025679037135961495	-0.0002308626108773573	2.1694474230792947e-06	-0.00023108357149554323	-0.0002509973542657125	-0.00027445015284716795	-6.679887131945235e-05	-0.00029325425203382497	-0.00045694829168658286	-0.00046238528718130624	-0.0005675798226634627	-0.0005266529408383254	0.00035778381921099404	-4.865543680229764e-05	-0.0002721430992372223	-0.0007131677816326908	0.00015985536571925765	-0.0001307286228787921	-0.0006413251625864137	-0.00046698932230352795	-0.00034666621662461525	-0.0001754621444434033	-0.00048818305995682255	-0.0003692535113288849	-9.076002607499593e-05	-0.00018294074391485147	-0.00023877874997752313	-0.0004193782254925084	-7.530985752498301e-05	-0.00015782487646198107	-0.0002087403746012936	-5.238282314745786e-05	-0.0003121813031218155	-0.0005573823724975859	-0.00039179812116583095	-0.00040718199619081783	-0.0005987236327820128	-0.00019072985449072858	-0.00034913692390012876	-0.0006497976752165017	-6.842706812441318e-05	-0.0003022676167093633	-0.0001301832218180809	-0.00026768654707757947	-0.0004876308760054801	-0.0003177100907336846	5.602524086052176e-07	-0.00030514627189661244	-0.0002499275854899798	-0.0004088615637109787	-0.00011278174680810076	0.00035506725751786536	-0.0007456947046830719	-0.00016816237371998114	-0.0003524217915534786	8.88605840685027e-05	-5.5792372311531726e-05	-0.00014985576629745155	-2.2219616214563248e-05	-4.597179203199723e-05	0.0007134993985018126	-0.0004822569846329769	0.0006002584854065623	-0.00018216985921681433	-0.0005071714851903889	-0.0008461953747490081	3.074914334330793e-05	-6.584505088599513e-05	-0.00047378153703870533	-0.00024578021330123775	-0.00028641926179593074	-0.0006916962835533152	-2.0885169585289897e-05	0.002676017860318867	-3.204133493305106e-05	-0.0002163452543859262	-0.00027087092198276074	-0.0005829231906797984	-9.597893396066438e-05	-0.0002297504007729814	-0.0003370119740896983	0.00021882241477082728	0.00037211129487754345	-2.0295568680090284e-06	-0.00017977471239710022	-0.00027388398467611673	-0.0005964547486328993	0.00016574528108431722	-0.00029500109361386533	-0.00027827761838195063	0.0002486928051321864	0.00013374992683955444	-0.00024067457535591937	-9.036414343754773e-05	-0.00018672164279601112	-0.00012052250532237553	-0.001055287191326383	-0.00047328128019076315	-0.00021218652395117886	0.00217147184256698	-0.0005075975142477458	-0.00014037979442642513	2.563172257321308e-05	-5.5767774138600246e-05	-0.00015635855715726861	-0.0008076983761854681	0.0006228102869864978	0.0009650067473325867	-0.00011598300261851964	-0.00047861644502812965	7.89402340564591e-05	-0.00038319982150411525	-0.000720664604807879	-0.0004880384413329702	-0.00016889309810136287	0.000131991589612238	-0.00017209772299292726	-0.00020944757358351792	-0.00019975646770270585	-0.00024988403562637416	7.284987651272269e-06	7.430966817073061e-05	-0.00025588437397824405	-0.00019236536573220605	-0.0005412479153057666	-0.00025125866935976393	-0.0004013002904919794	-0.0001476343081296588	-0.00025981100925555664	-0.00027541105323637926	-0.00010832785407349566	7.81916072248245e-05	2.6437692671488578e-05	-0.00013158167690779436	0.00012031401208944028	-5.8083333068955967e-05	-0.0004963157231931191	-0.00031074061386371376	-0.00019087673454423314	-0.0004690920309028534	-0.0004855074038457826	-0.0002082145873954669	-0.0007584762500208037	-0.0001552755589544385	-0.0002983478840416026	-0.0005297958919716163	-0.00044798053482806086	-0.0007937926852698007	0.00039072281662352415	-0.00010340151663382682	-0.00011478451319567141	-6.20907913118733e-05	-0.0008501060604947339	0.0007027048812481855	0.00023112927623659233	-0.0003955917930320657	-0.00020297899612140667	-9.482522664994382e-05	-0.0007355087173183029	0.003812634897427339	0.00021756786273444614	0.00018919649995495125	0.0003007677968467122	0.0003226406212684702	-0.0003659616194219866	0.0016159125088626948	-0.0004221691396312511	-1.4077463622405838e-05	-0.0004577882843665694	-2.831566198516341e-05	-0.0005126341893952092	-0.00026693129989581113	-0.0003355827769679817	-7.733370430188515e-05	0.00013410798817168712	2.9829264320693214e-05	-9.590365012061088e-05	-2.994137957358655e-05	-0.0005137646179423835	-0.0002881408929105681	-0.00014879465477232414	-0.0007544820893067557	-0.0004945787233500649	-0.0001361522968901096	0.00019854593526374135	0.0012105220679921478	1.767245758306459e-05	-0.00020348877888319816	-0.00022052207538404846	-5.578048958369881e-05	0.00028396155193690243	-0.000402163835478637	0.0007514377551989783	-0.0001406442532747941	-0.00015913953311152626	-0.00035628006605959497	-0.0006792146124103302	-9.742521545734746e-05	-0.0006218607383788213	-0.0001372675894549936	-0.0002226574472271665	-0.00047304666877300407	-0.0004280523603246851	-0.0006950699291276521	-0.0001952542720589052	-0.0001946235379348658	-0.0001744378712829769	-6.313412639166656e-05	0.00023712974951676832	-5.66984407242303e-05	-7.865369820518377e-05	0.0001872226649155458	7.187147508675697e-05	-0.0002916873890706738	-0.00041234112147416877	-0.00042520354020691655	-0.0003513153629058328	-0.0004260672586954426	-0.00021981675737250034	0.00011746452715406736	-0.0005516949647296941	0.0002862277339690457	-1.3833550423661317e-05	-0.00018806040083852463	-0.0005114131638239503	-0.0007470048726535446	-5.9895593062228614e-05	0.0002886742165090711	0.00038435045900262025	0.00044765761015904326	0.0008668570649812343	0.0008469952662794907	0.0007222402037937804	-0.00023008671115543847	0.00035713367010159735	0.00021710353527121576	-0.0001227631556083232	-0.00043106298364390956	-0.000753773057664174	-0.00014848863362115333	-0.00031536900778831337	-0.00015315675813013673	-0.0004469234698756043	-0.00017503891922077976	-3.595482360566201e-05	0.0002568052426293929	-0.00047580123975680244	-9.960620985951275e-05	-0.0002359071501169199	2.1982287540963266e-05	-0.0002838843358949757	2.6173667787867994e-05	-0.0004974611679034756	-0.00017049375171024908	-0.00012387485567389074	-2.696745371769236e-06	-0.00015374509404074307	-0.00040490375909383127	-5.4842133339892744e-05	-4.3058749353394216e-05	-0.00010476789874232933	-0.00010062448620559578	-0.000215983404219768	-0.00015675840368722441	-0.0003982162657861154	1.7277151043623403e-05	-9.85120985896118e-05	-0.0003334198099975041	-0.0001716377228637113	-0.00015976995206067187	-0.0002363158463526518	-0.00017067111572008218	0.0007402152474664468	-7.802754823852712e-05	-0.00021804140643796681	-0.00010376548839809147	0.000770299312087502	-0.0003132517715377023	-0.00021127856368242899	-0.0006249789304770317	1.5757097504651338e-07	-0.0003187301717889813	-3.627523732275264e-05	-0.0002684523507533221	-0.00018117382743734764	-0.0006904847488825718	-0.0003262926980178079	-3.3228333571724714e-05	-0.00011073757704625248	-0.0010390094509660967	-0.00012483201234852985	-0.0006064208321309463	-0.0005048062195328765	-0.0005096743214797934	-5.3104336392002976e-05	0.00019736763976179058	-0.00012921684955729298	-0.0005977894196146286	5.6968765075085486e-05	-0.0001501359211761107	-0.00018882910454405636	-0.0003407235469398754	-0.0006969673626496366	-0.00026369615161958034	-0.00012927761605427055	0.00016860812304210837	-0.00011498396954156641	-9.740250632492667e-05	0.00010802567518187082	-0.00022548484609085108	-0.0003530731869434902	0.0066778534718010965	0.0052706873293130105	-0.00018659019630039192	-0.00016403533090363732	-0.0004642618683817099	-0.000476886450473654	-0.0006712242731206329	-0.0002846396521020707	-0.0004920201604929985	-0.00016598234622406907	-0.0014250875893861334	-3.676417937143428e-05	-0.000245051175591643	-0.00015235076865067327	-4.484695742325166e-05	-0.0003659361903533035	-5.396163755445131e-05	-0.00018240256160917555	-0.0005581181298837532	-0.00011156609472943568	-3.761000424792699e-05	-8.179410753859006e-05	-1.9864711862774885e-05	-5.865104719450178e-05	-1.5967186061125595e-06	-0.00021197221029088515	-0.0004103090323787451	-0.00027634772328552926	-0.00010912038541056063	-0.0003526131893524464	-8.02594383120904e-05	-0.0002071988705250342	4.4681688637591864e-05	-0.00019454586432266773	-0.00014024431351109724	-9.364427122236798e-08	5.5028802944434e-06	0.00017646056316919804	-0.0005721856622299073	-0.00032678806636448124	5.363938688253115e-05	-0.00034647050388221854	-1.2192791534486085e-05	-0.0002859730172379322	-0.000388594418718908	-4.985280544040998e-05	-0.00024093490071480487	-0.000654926668030559	-0.000619457021294854	-7.085135206871654e-05	0.0003024358445704275	2.967134178686356e-07	-0.00041546602205616784	-0.0004299909939390493	-0.0001784378471404893	-3.0430960150957173e-05	5.9560193776857054e-05	-0.00010515154735312261	-0.00017898773438592563	-9.238255398295045e-05	-0.0006476040552608031	-0.00019186297518169465	-0.0003844598738192852	-0.0001250919408478517	-0.0005152756913802695	-0.0003313918371984626	-0.0004750995740169472	-0.00018979883205550235	-0.0005865326070792968	-0.00042719185493134495	-0.00021162799760921535	-0.0003035434695997818	-0.00032026976460995454	-0.00017603883925545918	-0.0002513044751746258	0.003060188091738762	-0.00029700540318654945	-0.000387345188424767	-0.000538788918579305	-0.0003292606046047727	-0.0008163818175919232	-0.0004367605257749046	-2.4082592906877445e-05	-0.0005250393378465988	-0.00020974321548170247	-0.00025591767344180323	-5.31868310082781e-05	5.280661446435273e-05	-0.000384485452004605	-4.7303306978859654e-05	-0.0003605149804570834	-0.00035185597214964137	-0.000189363646813005	-0.00018659644539531685	-0.0003274549645707644	-7.149804364474708e-05	-0.00028696468019779225	-0.0002081816100455973	-0.000583915549930147	-0.0004147770663933946	-0.0003583360541683185	-3.767768277780059e-05	-0.00018934381113165947	-0.0006610343412994253	-0.00044903523255277535	-2.1764933918130995e-05	-3.7782353133513876e-06	0.0032074059090904314	-0.0001719190103440968	-0.0004464843921006186	-0.0002607467080211415	-0.000129405762538711	9.465154774699525e-05	-0.0006944507989811755	-0.00016067568739511868	-0.0004917302708875982	-0.00013563716905677233	-8.744681987988805e-05	0.00018641436221033565	-0.0004037406346346886	0.00034380401649376855	-6.132660134924766e-05	-0.0001525694555313014	-0.00030445243489645894	-0.0002963356120623524	-0.00022515641864402405	-0.00037285542231399373	3.905290203910815e-05	-0.00058546075859724	-0.0006175691219813174	-3.21621837464524e-05	-0.0003939609007772359	1.4798415474811888e-05	0.00022607074366162141	-0.00045414049325128835	-0.0001643933307723171	-0.00033340375677334556	-0.00037089924243657846	-0.0001490999588775653	-0.0004638649412115643	-0.00040859426618029246	-0.00016017903186758595	-0.00048299685077668404	-0.0002194073372871592	-0.00014828950351902898	-0.00012027919210145725	-3.737697780453601e-05	-0.0003390744412587868	-5.1465607622575033e-05	-0.00010817418570188303	-0.00021971977465669052	-8.586773848385993e-07	-0.0007818031568440957	-0.0002248338233717771	-0.00016831172629482963	1.0880957775547036e-05	-0.0003405979565851822	-9.929780298433489e-05	-7.996584076725104e-05	0.009821865844009561	-0.0004458213125868673	-0.00045093168634678877	-0.0004497633689882523	-0.0007290079615815367	-0.00046103495936058943	0.00015536603531924968	-0.0002736765053447327	0.0013987277636110693	-1.767163785889484e-05	-0.0002008771537303604	-0.0005048087879585206	-0.0002683438007211354	-0.0005775811254654783	-0.0002571406823512749	-0.00012019593468327704	-0.00010803443712209051	-0.0007828032264721541	0.0031865859250222862	0.0002340074501814627	0.0006814017622974826	-0.00017628836535499068	-0.0003829675444426499	-0.00012171395046637294	-0.000527051545843558	-0.00031838412280530234	-0.0005948494964695128	0.001742759761214901	-0.00034969115622971835	9.365185521128722e-05	-0.0005093438388906799	-5.855192583232155e-05	-0.0008759608215131057	-0.0002533055479674997	-0.00010925889763321327	-0.00027842641977006085	-0.00015653429985934664	-0.0006244301991571804	-0.0003895049301541117	-0.0003329264046750642	0.00011111605295929362	-1.3234090826545975e-05	-0.00027660899153328215	-0.0005571817185260037	-0.00014983348220417306	-0.0005402607366269474	-0.0001277887160448667	-0.00018547753896996897	-0.000611463994170648	0.0006030006784786694	-6.656964626275488e-05	0.004622230239431217	-0.00037872334352606347	-0.0003343119461910163	-0.00016181817990508496	-5.494191190584336e-05	-9.076867449661468e-05	-0.00013590658160821955	-0.000323371730152785	-0.000806777402454643	-0.0006852273162784335	-0.00019726000007147832	-0.0007677818401631552	-0.00040773083285263373	-0.00010763820954364639	-0.0006408690939733489	-0.00015862914990476943	-0.0003652435159661832	-0.0005133915900892436	9.838059577251727e-05	-0.00018831580008160065	-0.00012874053076365494	-0.00029293399633434234	-0.00022275504682260066	-0.0001318354930028867	-0.00024386936664530493	-0.00011413792690113467	-4.264865876600643e-05	0.00020294126873558735	0.00045597906153924486	-0.0003285867108484941	-0.00021883053780359462	-0.00034531147902282797	-0.00047102809999955775	-0.00016211948318625133	-0.00017598709949666883	-0.00027019052915743186	-0.0004982433676024729	-0.00037258059740797103	-0.00020061704245630894	-8.945749021058703e-05	-0.00014692627824710537	-9.489738487728995e-05	-0.00016918789303489875	-0.00022236418661206284	-0.0003117178411778203	-0.000406947276900439	-0.0004488777370124813	-7.675984420144894e-05	-2.2558261039560678e-05	-0.0001230549236835132	-0.0003763748269012539	-5.9982906303695546e-05	0.0008259460027457165	-0.0005209191401346487	-0.00045247538357795844	-0.0005913365513101072	-0.0002313696036857422	-0.0001327784312417653	-0.0007208175827186897	-1.371098098776758e-05	-0.0005436725164608154	-0.00010026041368480185	-2.4353406257156038e-05	-0.00021114056809421537	-0.00045356931352146326	-0.00031233887858874294	0.0020746676189573585	-0.00012877941982210843	0.00048604853004182683	-4.0955171668060745e-05	-0.00048593818413361465	-3.667067225226215e-05	-0.0003040217751406648	-0.0002526044258374265	-9.428528027711019e-05	-0.00042646131640937813	0.001259152133795947	-4.2046621923557924e-05	-0.000292695735667941	-0.0002204297961367041	0.00034017797606427497	-0.00024676226623372916	-0.00018492703072132104	-0.00014601533969505197	-0.0003648484210210406	-0.00031407194979204614	-0.0003437135201731455	-0.00026074757371479185	-1.9682492225965346e-05	-0.00011332911299863261	-4.480227489537774e-05	0.00011195708323567024	-0.000282696880883386	-0.00012568602953245945	-0.00038075809491171415	-0.0005516604547816154	-0.00015197733354536155	4.62417137768279e-06	-7.97915499746347e-05	-0.00014507315115730224	-0.00020350225251284618	-5.1698564258405095e-05	-0.00014995826937564167	-0.00037768520448555485	-0.00043869471831690785	5.683425783420481e-05	-0.00016723718197045895	-0.00014767495741716178	0.00027117137630588	-6.97804895329128e-05	-6.240465476044135e-05	-0.0002956007058509819	-0.0009191550704161503	-0.000713124926837354	-0.0004775885480463329	-0.00012729493651598829	-0.00020330921419628656	-0.000499796364802672	-0.00041188771401480534	-0.00043806403943838935	-0.00028986420781922464	0.0004966509872984633	-0.0004575770012368956	-0.00035068532887357854	-0.00033805458742161234	-0.00015525601065729684	-0.0004924641259690954	-0.00033462733841205976	-0.0003374756759312683	-0.00015928137112209282	-0.0005111491379912165	-0.00025987378962143327	-0.00025652768614671913	-0.0007286199518832739	-0.00028653156866626314	-0.00011269930646856129	-0.0001694302873575789	-0.00046906890760716293	-0.00032871225820891664	-0.0001697855346105374	4.145681094607541e-05	-0.0007212337948684249	-0.0004864399062910903	-0.0003814804362231353	-0.000325605396779233	-0.0002553965158512859	-0.0003655067529819046	-0.00019742161986285718	-0.00032013303560484536	-0.0005005144132846295	-0.00010980569054523078	-0.00043946749675199346	-0.0003701847479826088	-9.622427122674104e-05	-0.00013487751212935112	-0.00015492933480307393	0.0005531411505414964	-0.00023766886539813267	-0.000652773830922104	-0.0002482706849268847	-0.0001431792961281651	-0.00011777675817508863	-0.0010575062016817704	-0.0002305613079572804	-0.00021524656246626965	-0.00020569772078087684	-0.00029338635418677244	-0.00014733037965131802	-5.1554971254338845e-05	-0.00018649816588234023	-0.0001076776952120291	-0.0001861835110247027	-0.00010952452427825322	6.599319335544149e-06	-0.0002396110183159948	-0.0004893112158640335	-0.0003418210123370009	-8.525717605174008e-05	-1.4779662789111589e-05	9.388660622519269e-05	-7.893423534427375e-05	-0.00018772197279139088	-0.0002985360730824523	-0.00043789042691435166	-6.850619712862553e-05	-0.0001433989533465338	-4.1103409866794546e-05	-0.0004105825356351319	-0.0007716326430657162	0.00016000390948996796	-0.0004785004217877348	-0.0006027359853014882	-0.0008148326605423902	-0.00016950354011627649	-0.00029050567973874005	-0.0003030784238208037	-6.311402167461807e-05	0.00019708214218060503	-0.00018430037936591117	-0.0002820414611377932	-0.00017800536817755747	-0.0005032944222275051	8.175321226636672e-05	-0.00010412827365790745	-0.0004071943049642754	0.0014477022357145275	-0.0002003813852405076	-0.00037365826157770553	-0.00040026800397950847	-0.0007390252171449456	-0.0003293712163703588	-0.0003918796868082213	-0.0003537459869949487	-0.00038237061297528987	-0.0008382048464829018	0.0013539914641330407	-0.00015907873075586147	-0.0004719586379138403	-6.607906205543055e-05	-0.00019164505108849127	-0.0005997095539834735	-0.0006211453321190012	-0.0002056473015040969	-0.0008605564511836686	-0.00012134171471432115	-0.0004580058668937762	-6.940911286365077e-05	-0.00027770442535122905	-0.00027311692993450945	-0.00014244229770806686	5.153898110444038e-05	-2.1536656313913395e-05	0.0003627603195250839	-0.00027533705425964757	-0.0002905324355920014	-0.00046402005539926427	-8.57713295721023e-05	-7.628470537631576e-05	-0.00041891320284530753	0.0005627186512889036	-0.00017560179214394232	-0.0007826252063625734	0.00043225704388940775	-0.00034059307633707727	-2.7211216829548654e-05	-0.0005616167860400481	0.001588927543028653	0.00034657049042441867	-9.098331577403084e-05	-1.768943006607246e-05	-0.00013972653684412808	-3.9028581385195276e-05	0.0002402537607378188	-0.00011891896723943743	-0.00018458310219765202	-0.0005265026688575497	-8.042774378066809e-05	-0.0002523086816987364	-0.00017315245764014793	-0.00016305343176323703	0.0002502876682937337	2.3216871617559452e-05	0.00034504804696386214	0.00023128356009128313	-0.00014413560947854417	-0.00027254305745992395	-0.00017380316819987993	-4.834600113095615e-05	-8.027071431606153e-05	-0.00010004596675505151	-0.0002603932326603223	-0.00015510992043424635	-0.00029231720059418574	-0.0002185978181435658	-0.0004279845207795567	-0.00046019802007518217	0.00014143967516424256	0.0007037399567798111	-0.0006763493847924529	-0.00018852625581410534	-1.4574214303790735e-05	4.107254619426209e-05	0.0001440830173501661	-3.7699344339525703e-05	0.00037595385003729337	0.0003771045187775355	0.0006012972879521313	9.7916149440371e-06	0.00020216590781738854	8.461215620831924e-05	-5.4358163037506764e-05	-0.00014203855090734964	-9.498622935769371e-05	-4.982049011575252e-05	-0.00019538883179430092	-0.00045587519991990697	-0.0006839571601737836	-0.0002100272414128849	-0.0003600394899364778	-0.0002786555609248066	-0.00011669055670547048	-0.00040815228535427217	-0.00021538769246306434	-0.0004928223418888615	-6.288508865480007e-05	-0.0003479661764336681	-0.0002390159962425752	-0.00021505825699475752	-0.00019716625004904953	-0.0001048214205371352	-0.000303781337428136	-0.00039855472678835164	-0.00041450281311538126	4.461766486434422e-05	-9.280808709581867e-05	-0.00029660151427918875	-0.000591038914229617	-0.0001575411456015492	-0.0002574072156566074	-0.00014897744349867692	-0.00045002904130269283	-0.00037098052975211964	-0.0004736660838176595	-0.0004002095137019058	-0.00019490769594324004	-0.00028682637186494076	-0.00012023227346013447	-1.086983619531437e-05	-0.0002989727556594671	-0.0004825952578710899	-0.000124668639830857	2.330200905528298e-05	0.0009066126281378994	-0.0004132616530139915	-0.000181678695639809	-6.696254619135343e-05	0.00013955505329574426	-0.000653330177245183	-0.00017655820996579944	-6.065308381083767e-06	-0.0003856891988495592	-6.996308813892226e-05	-0.00015648597209483956	-5.865699703999936e-05	-0.0003415459676643158	-0.00010892991657618451	-4.232001971829605e-05	-0.0005471791316276186	-0.000268907704006731	-0.00114453112225919	-9.394450069962765e-05	-0.0003751031769530459	-0.0003988335736533979	-0.00032355738151427805	-0.00040020132248329857	-0.0005905964958010324	-0.00026172758239473607	-0.00037516416836583873	-0.0005919433271024773	-0.0001940615197102515	-0.00011642944806253576	-0.00014576269549879486	-0.00023885191319819316	-0.00036347456398020186	-0.0005778602803314721	6.611612386114588e-05	-4.332150394075644e-05	-0.0006241185564826787	-0.00032341127871412465	9.632384667986815e-05	-8.893333784132486e-05	8.115530394149051e-05	-0.00011920320410802107	-2.3701961306205047e-05	0.0003143002350806361	-6.22839440973109e-05	-0.00044749169119539714	-3.267789742109932e-05	-9.138335557098783e-05	-0.00013173645870967859	6.888588310145586e-05	-0.0004242083322116517	-0.000379829722194541	-0.0003693413941427676	-0.00023714486532472253	-9.673433789490043e-05	0.0001577068125528397	-0.00016957234066276609	-0.00036065972591854824	-0.0002464208860463022	-0.00022870583573877818	-0.0003009504027986608	7.389995192768943e-05	-0.0004751238205969841	-0.00011996118511454373	-0.0002973035224835779	-2.1571013192745355e-05	-6.779699570235019e-05	-0.00016932312022144218	-0.00037041800076607564	7.867052060592103e-05	0.00020184656045132195	-1.3297816761915823e-05	-0.0003268569067866951	-0.00026927235768916147	-0.00032322707768342907	-0.0003180641879476412	-0.0005490949035274117	-0.0006060472311818216	-9.362489829473562e-05	-0.0003935940155835989	-0.00034710942330356984	-7.681314756760768e-05	-0.00020421173088425415	-0.00023367356128813852	-0.00024692875029876115	-0.0005814723472607167	-0.00013293146003548546	-0.0005862002138658889	-0.00019127508331644256	-5.51023820550456e-05	2.1084892542675852e-05	-0.00042212662565418985	0.0008507467460889128	-0.0005663955264636626	-0.0006660743745290625	-0.0003499788345538506	-0.000406338499506139	0.004928691992834225	-0.0002729765912952949	-0.00018382619048910038	-0.0006165474516013225	-0.00031097153099407076	-0.00018881665485263587	-0.00015077536618222708	-0.00025262537131727307	-6.385053548623059e-05	-3.7199938995162964e-05	2.0995629352321097e-05	-0.0002846856229922773	-0.00019128875626274849	0.00019595951027038565	-0.0007051818444806803	-0.0006430400148091162	-0.000496338755532742	0.0028990964424231995	-0.00024046743972664945	-0.00020223221507711977	-0.000369221815206263	-0.00027023264770869795	-0.0004307698139363762	0.00025737573549013717	-3.528224555429656e-05	-0.00018946918883305845	-4.983246389684335e-05	-0.00023281116471452387	1.3480734965193851e-05	-0.00016304221653382097	-0.00015002335720512965	-9.549905757042772e-05	-0.000173549820905292	0.00015317904331022363	-0.00028811584577676777	-0.00021284880080975314	0.00013524158630996613	-0.0003547059708072818	2.6388138128918546e-05	-0.00012640122316547725	-4.940164409025447e-05	0.00016878756908955407	0.0003025215319851918	-0.0004560517682865122	-0.0004646416019855263	-0.0006304458158989042	0.0003451841830817408	0.00025924348159776724	-0.00024555975272013526	-0.0004164866623074288	-9.463569877208656e-05	-0.00040773940089926166	0.00033605234180486164	0.0005913303941555021	-0.00027353641749789303	-0.00010936750033183155	-0.00015107590699281608	-0.00022561934167698516	-0.00027520216484054133	-0.0001737988312879575	-0.00021090100339478187	-0.0003117466854050089	-0.0005586053158453037	-0.0006437859675342671	-0.0005562065329329599	0.0012513030962191139	-0.0004537586208020739	2.208666822942063e-05	-0.0003524860280328777	-0.0001971238476676705	-0.000259766275773252	-3.6793560945682535e-05	1.5169112465123806e-06	-0.00022241192488449727	-0.0001526995891496331	-0.0004787920037456617	-0.00023194879576180627	-0.00022426270348370253	1.896749997027099e-05	-0.0007277416950360761	-0.0004331203164359009	-0.00021234012825311135	-0.00018361467736110841	-0.0003633629829004624	-0.0005407218876011887	0.0002505863092930571	-0.0006085636340237733	-0.0007232271045645469	-8.273831950211305e-05	-0.00027811611089155485	-0.0005006044785773273	-0.0001222003998852843	-8.262121652440148e-05	-0.000736323777353733	-0.00015620707968785633	-0.0002492643653941979	0.00015305625223105038	-0.0005289199572092722	-3.408906399913866e-05	0.00040536056658739463	-0.0007397284154905557	-0.0003056009892034861	-0.00019733770870343292	-0.00022785725733889887	-0.0003683637027569335	0.00011966430412620044	-0.00019735965640368597	-0.0003775003568587353	-0.0005203122602982028	0.00014675826839649666	-0.00020052183404641017	-0.0004525089248941919	-0.0003240768051034739	1.7485115530683594e-05	-0.00012940736636676841	-0.00013026973403007614	-9.124638172482373e-05	-0.00011359853509030928	-0.0001496573549915192	-0.00043162089637077146	-0.00016102995509551096	-0.0004228090101267151	-0.0003354415535545503	-0.00011444602894214911	-0.0003654272991595816	-0.0004562824181796889	-0.0001928873894790815	-0.00047024063080974523	-0.0001174037593912603	-0.00018610631227309403	-7.360535445098721e-05	-3.6401488240030226e-05	-9.746796866517492e-05	-0.0001445804289807559	-9.764550792193887e-05	6.523641984299229e-05	-0.00018628473343906222	6.340025889226662e-05	-0.0001489200051468402	-2.9578050530163587e-05	-0.0003166717039684388	-0.00048243583230181457	-0.00015884322428351842	-1.987678252854621e-05	-9.962981178128347e-05	-0.000182134155610504	-0.00043500118085754445	-0.0005006838408813601	-0.00010467559652954258	-0.0005064507676950636	-0.0004621245842669005	-0.0004812262965532421	-0.00012414501013963844	2.6556076366395857e-05	8.116308929573199e-05	-0.00039202562988483385	-0.0001481319742836294	-6.808260799730576e-05	-0.00027670985082780544	-0.00025578501407628004	0.00022292833781482934	-0.00017908301910069918	-0.00040602282596089475	-0.0007018101358506683	-0.0001857981566798593	-0.0005478979188801844	-0.0007690352007554561	-0.00010055786525524444	0.00030062867801728603	-0.0003131714770181858	0.003938844401429905	-0.0004302168017591148	-0.0004700129753006708	0.0004467752949993098	-0.00013269106696793087	-0.0003205473482856607	-0.00016871459643229292	-0.00019511646670424264	-0.00036108532461439047	0.0008184212620842837	-0.00012186148678917354	-5.855178993356953e-05	2.0574161420443367e-05	-0.0005386324325195935	-0.00026929568564257707	-0.0003121552829666578	-0.00021131068273406094	-0.0003154950957794702	0.0003636336551217878	-0.00039169875394029486	-0.0002454460851238057	-0.0003620206858091209	-0.00015468388348328783	-3.540417888941153e-05	4.754446107943518e-05	-0.0001073987744305272	-0.00016479988401859133	-0.0008445839677470884	-0.00011156593973568588	9.36255389245733e-05	-0.0005490681317752827	-0.00014238243224817509	-0.00016390142668180573	-0.00037194772047580946	-0.00019334900654463692	-0.00040703088539549597	0.0005292286886449647	2.255699635477956e-05	-0.000984321867125343	-0.0005081497868756879	-0.0007033723226727101	-0.00012946679779165404	-0.00014569254766878755	-3.054565544953315e-05	0.0019067830102382018	-0.00020273759985151027	-0.0002873402477351811	-0.0003613044039530477	-1.1100120292610099e-05	-0.00023388611062092495	-1.2785577889808327e-05	-0.0003828431695579273	-0.0006718450589678375	-0.00020248364704053762	1.4949925926700535e-05	-0.0003499103858065308	-0.0004064611818315761	0.005210251212548817	4.973422664340945e-05	0.0020692983022380525	-8.32317862615252e-06	0.00015117908302225399	-9.864174020620485e-05	-0.000257093543222504	0.00010998254074691589	-0.0004942683427001113	-0.0003110885816001631	0.005619734765486441	-0.0004314099914809255	0.00474849185830665	-0.0003684110977021421	-0.000689012071138381	0.0011519816408185678	-0.00048779671517592367	-4.113508927708257e-05	-0.000309369897638849	5.370612780454461e-06	-0.00028546675275122155	-4.3248439892281106e-05	-0.000150304105358618	-0.0001997313195270937	4.9827062048422155e-05	-0.00022536134604104346	-0.00017929793635276773	-0.0003995518234006157	-0.0004389986383277513	-4.198151171877435e-05	-0.0001771653462701785	-0.00037845140261519083	-2.882460025254947e-05	-0.0003023754795122978	-0.0004116947066218437	-0.0003489305980563003	0.00010933158258545499	-4.431233701845405e-05	-0.00013532990178171867	-0.0002276178694506023	-0.0005100027778456099	-0.0004723763425478983	-0.0001477775929780322	-0.00011336446630662872	0.0003476004880398863	-0.0001923936604376562	-0.0005887559488770775	0.0017853947389576499	-0.000487750058954406	-0.0006699336530664713	-0.0001139670581459399	-0.0008501335427338693	-0.0001695497582347683	-0.00021919938515531565	-0.00034000155148157496	-0.00020599839866014937	-0.0006404869152267268	-0.0004009543332884523	-0.0003238175034582275	-4.367191087291453e-05	-0.0002562763861646067	-0.00023997284327407988	0.0005896150278617811	-9.384751937715619e-05	-5.313926038504486e-05	-0.00044382269484708527	-0.00018447837153514113	-0.0003249568796613404	-0.000209862548103869	-0.0005969583394359775	-0.00011835762833200164	-0.00043614760582021405	-0.0002484876041570706	0.00012657221280341118	-0.0006394733428756119	-8.690642106840079e-05	-0.00022871617694392504	-7.533987479350252e-05	-4.5527981476876984e-05	-0.000463449294235306	-0.0004387184748945427	-0.00010335654542161093	0.0019620864372261303	-0.0005530187795061164	-2.1672377825299595e-06	-2.4706506027468206e-05	-0.0001164250441179087	-0.00019013798573902255	-0.00045740677885366043	-0.0003275897688390557	-0.0003666992827216378	-0.0006710168757970462	-0.00011603460592517147	-0.0007627185707175498	-0.0005161255450645896	-0.00011233546479784596	0.0006389852057894713	0.000269154265444004	-0.0005924547301324484	-0.0002321817957424539	-0.00013259236940867648	-0.0006762250845524099	0.00012671169051239485	0.00014549658496093674	-0.00011396668549706735	-3.0864085948584575e-05	-0.0001510009288763445	-0.00019423857303176525	-8.471105653943489e-05	-0.00010935943977790689	-0.00023379103041282478	-8.726335310269774e-05	-0.0005031185558463355	-0.00020709853382549863	0.00019339180299076828	-0.0005793989398279709	-0.00015245764848643376	-0.0005999962188225953	-0.0005818344744494768	-0.00013708512398862295	-0.0005287568273353807	-0.00014657614772605284	-0.0005748938346768376	-0.00013321220542865318	-0.00035797212451654364	0.0005126399453087335	-1.7496530174100602e-05	-0.00019622121723079412	-0.0004894546005556063	-0.0003842591231538754	-0.00024431008679850775	0.0007998475584631901	3.5072485667556755e-05	-0.00014078378303310885	0.00010425465223707386	-3.166150106402492e-05	-8.993639547575619e-05	-0.00035278889869321174	-0.0007805375341345708	-0.0003640452708242723	-0.00028058925926579214	0.0001278067018419317	-0.00043137107531224407	-0.00032508120797229776	-0.00044637675493130444	-0.00011093482100130636	0.00012440803679882438	-0.0002740982138864713	-0.00020005340157511748	-0.00033100210277841116	-0.0006809133396095885	-0.0006793440853099681	-0.00011398757324402876	-0.0005035766254095394	-0.00015002220635193427	-2.2153073390377196e-05	-6.479482491795621e-05	-0.0001643573193697568	-2.1064793650272672e-05	-0.0001418158910408774	-0.00015600927875088083	-0.00046252095126261627	-0.0002797532500218745	-0.0005673444326199078	-0.0002562064533580101	-0.00044218895018924216	-0.00013744775811125223	-0.0004256338055193329	-0.0004795789641928753	-6.071145732095847e-05	-6.564164010172015e-05	-0.0001106976984141319	-0.00011286895143415334	-7.307425330873826e-05	-0.0004008934625053612	-0.00024256468088097155	-0.00015802119649781208	-0.0005010013600694099	-0.0002108734139013734	0.00021361556612116146	0.00036886717467400816	-0.0003012135774223855	9.616757617877604e-05	-0.00013142293622970196	-5.641919779718152e-05	-0.0008187295733086405	-0.00036307516941433063	-0.00021177168258653883	-0.0002607559437861137	-0.0005439922159985926	-0.0002986695502159551	-1.9277750792146066e-05	-0.0005261964081730076	-0.0005031043371987046	-5.807859945713255e-05	0.00016775684504972103	-0.0001417557873737104	-5.8210987393902494e-05	0.000550578741607939	-0.0001939598066348912	-0.0003857242901890069	0.0016144452119169603	-0.00017751193349324135	-0.000465382393215523	-0.00045752791013546667	-9.897578596348775e-05	-5.27353536294103e-05	-5.051002707561556e-05	-0.00017880037388063756	0.002310640201248353	0.0012145397071333095	-7.32676194798662e-05	-0.00043953402153596615	-0.0005238710747869649	-0.0004156835901105581	-0.000721999023122993	-6.357072917051099e-05	-0.0006083148493633741	-0.00026103498324536907	-0.00016466085935168732	-0.00046425868254081434	-0.00028451213606589163	-0.0005270606945652879	-0.00010481224319721164	-0.00046206631567148745	-0.00034252237250181205	-0.00031581821839069837	-0.0004952206872104975	-0.0006000882739014888	-3.729712668175969e-05	-0.0001752674888245502	-5.452448233399175e-05	-0.00043219491800230856	-0.00012879783931030024	-0.0003006456190131442	-0.0006204380778521018	-0.000512107775002982	-0.00028745479908143473	-2.05135299527846e-05	-3.381084037095479e-05	-0.00013331234337955449	0.00038409969393416685	-0.00027660408263159857	-0.0006863100782981735	-3.876343891658669e-05	0.0001990050266832955	0.000643235514433729	-0.0002157166439229397	-0.0003329535811287389	-0.00019861514959794552	-0.00033322416547908266	-6.668733382295392e-05	0.0002690509773432665	0.0002564482748262157	-0.00028576471526036915	-0.0002629727286213936	-0.00031912181213266907	-0.0003406244514774869	-7.535102412116354e-05	-0.0001971336645247903	-0.00017657196353676092	-0.000257166618799537	0.001171112673453058	0.0011051896168215115	-0.00015134554854335695	0.00015297193831474343	-0.00025812396622233085	0.00028509583274970764	-0.00020621836568706183	-0.00024400893118403202	-0.00026128870345486845	-0.0004441067122203474	-0.00028239188942560814	-0.0001115929359523247	-0.00040752764892295956	-0.00031717865334029467	0.0005842749604934985	-0.0007480801053512205	-0.0002041013555275715	-0.0002799538088568879	-0.00042646400665741555	-0.0003021647053489749	-0.0005174509314303414	-0.0007595099427469845	-0.0005458398610277479	-0.00018741769219261337	-0.0007051564619411559	0.004604240503952719	-0.00018357271960753075	0.0014664692332266036	-0.0002505845587421907	-0.000250420797021796	-0.00013480239232707559	-0.0005161800830863106	-0.00048587828419568616	-0.0012085727509950597	-0.0003949821919833771	-8.13637598028431e-05	-0.0002460650488722062	-0.000264528403263655	-0.0006259677404790236	-7.988287772531721e-05	0.0001979464752738224	-0.00019067466858941617	-0.00021176938152652546	-0.00041229582081472654	-0.0003884138058436684	-0.00013455289573882618	-0.0005811205411469109	-0.0006509045042490128	-0.0004818383022876909	-0.00034989639374755955	-0.00011177928771775311	-0.00039109836432252174	-0.00033627629694088463	-0.0002878090914133645	-0.0004393198484645498	-9.846928983391392e-05	2.1614621290087147e-05	-0.0004884077663618612	-9.529268378058766e-05	0.00020323172364234543	0.00016566033278701798	-6.211648139028949e-05	-0.0001471191776519761	-0.00013809847933419508	-0.0006163800078930247	-0.0001114520226785948	-8.261709389624328e-05	0.00010613369799494757	-7.505424093489495e-05	-0.0005746826984194662	-0.00011221410526099447	-0.0003440255735187664	-4.366251602011071e-07	-0.000297036932092792	-0.00018746942015846434	-0.00028340997116758676	-0.00036147598535501133	-0.0002211258060704549	-0.0002601945089272212	0.0009532026961139908	-0.00022206172540018573	-0.00038201023839261154	-0.0002120780292377622	-0.0007191408318545646	-0.00010158777820964466	-0.00042452336149445145	-0.0003134487856659594	-0.00024023680363578935	3.087608956291485e-05	-0.000639846775437982	0.00017736681535977577	0.00023884588267843719	-0.00010838898848765663	-0.000195307515084307	-0.0004598077334272272	-0.0002864566394145915	-0.00015835648408136724	-5.949404357856127e-05	-0.0004471902353918941	-0.00032403714088090606	-0.0003465972138087934	3.870381889632141e-05	2.2348388353823197e-05	-0.0008753342171074331	-0.00014001487791097094	0.0016061860413303906	-0.00019655618671692918	-0.0001966732956660477	-0.00013765585922786012	-0.00021533912991571666	-0.0005106908047458742	-0.00016069006872368845	-0.0003731157195928316	-0.0003724605966535215	-0.00017213621354470626	-0.00012630599516971728	0.0009261986284324592	-0.0003232028206775455	-0.0005580073834990103	-0.0006864185066911252	-0.0006419935169860368	-8.28839824016514e-05	-0.0003628974568271646	-0.000274915964776834	-0.0006710084724740107	0.00016717928065607167	-3.554140053655826e-05	0.00011974488201137524	-0.00011370258018243225	-0.0002483331291306537	-0.0007504071437725477	-0.00018064769410408113	0.00044652322372657166	-0.00025654542375546963	-0.00015222599263995832	-0.0006070255762474362	-0.00016516303255516938	-0.00022020230515497653	-0.00014421054400289845	-0.0006475464169263153	-0.0003778660247938046	-0.0004552720100191172	-0.00019293953780391953	0.00018551706187505153	-0.00019855215945431442	-0.0004840838116246873	-0.0006148819380988439	0.00036829827848815667	-0.00028902907493979704	0.0018716799498119882	0.0010358534529498126	0.000502222119694936	-0.0005470269046560545	-8.075092162336208e-05	-0.00010099706620573954	-0.00018614302405966582	-7.721615312786208e-05	-0.00014713912885058386	-0.0003305432050051219	-0.00021427674026201657	-8.158469148374438e-05	-0.00011421470378581365	-0.00016605338567174082	-0.00011363102211026754	-0.0003275296425629587	-0.00012596317051900212	-0.00016818351596329078	-0.0004297610648784554	-0.0009390650842413261	-0.0008514655924438255	-0.0008327109909198603	-0.00023996667131322358	-0.00019289916179931465	-0.0004096171493738801	-0.0003228973702363642	-0.00020668567779633747	-6.90219309796355e-05	-0.00024050370193079085	-0.0003063620137426599	-0.00012792001746960528	-4.553551927317895e-05	-0.00031992914962825563	-0.00030124823341039984	-9.511528357301736e-05	-0.00012316253946618202	-0.00010099301070742368	-0.00010773748841511323	-0.0002503059518414077	-0.0002827445321708694	-0.00035521901220690393	-0.00042149864140001364	-0.00026812601151431434	-0.00038882637341953216	-0.000402305986082479	-9.144283843768209e-05	-3.861485217315515e-05	-0.0001223426910658777	-0.0006830808665958086	-0.00042477110883481334	9.392708226484104e-06	-0.00018220428728811264	-0.00015357645875958414	8.074488347301055e-05	0.006215002870048803	-0.0002578576864941197	-0.0002426277730893143	-0.0003024646620810343	-0.00023747651542832968	-0.00026637885476898373	-7.467712029244743e-05	-0.0007644608414656635	-0.00021069476327934092	-0.00045663775324127873	-0.0003060518215805142	-0.00012808556687747785	-1.3470390473439472e-05	-0.00032890724958053346	-0.00028999352472845757	-0.0003561336384641481	-0.00019718193590530833	-0.0005742059154098318	-9.339552779655586e-05	-0.00024165920206675612	-0.0004334684653441006	-0.00047430912628123283	-0.0004147123822518004	-0.0003178175143123041	-0.00015650369486547045	-0.0006659358292966686	-0.0002590888034514583	-0.00023657790308641803	-0.0006014572247931626	-0.0003998253759444249	-0.0005502975778373504	-0.00038654232942267797	-0.00033244664963206393	-0.000255928862186125	-0.000392988957725494	-0.0003345832969219097	-0.0006067805702114	2.169798389348867e-05	-0.00019555489483729572	-0.00018578480381774924	-0.0005495251891073572	-0.00013213130572058243	0.0006796050560720577	-0.0004269235646957977	-0.0002144879177608672	-0.000635924287979143	-0.00022817133112117756	-0.00012287280393174713	-0.0001590642699975906	-0.00014632387166795804	-0.0003991167949503327	-0.000551957897785607	-0.00012058851193933343	-0.00018766527359925943	-1.168895528453736e-05	-0.00021259708512149915	-0.00021025177410454658	-5.3965247201588364e-05	-0.00010901332081100716	-0.0005074743159744047	-0.00031412088936281265	0.00012921161881540715	-0.0004397946288200729	-0.0006068060139505588	-2.726127754230931e-05	0.0026357929745549945	-0.0002979952046662238	-0.0007543525695209302	-0.00098731086336929	-0.00022656987249929921	-0.0003609886663598741	-0.00016111106444400297	-0.0005815565386962284	0.0060982305908420294	-0.0002759256800442789	-0.0007099836554262579	5.772897251507825e-05	0.00012877150989636096	-1.9225169840141804e-05	-0.00022721798325183349	-6.111474134696401e-05	-0.0005169213198288043	-7.2118565179101615e-06	-0.0004189450037234452	-0.00036768743437419547	-6.859503960788567e-05	-0.00020219611775554278	-0.000435674596025583	-0.00040723408968621687	-0.00026413131014896106	-0.0002920116425079135	-0.00026558710163424666	-0.00024559607460836034	-7.874205638176002e-05	-0.0002345061178346212	-0.0003548364193681946	4.824316519529011e-05	-3.321773033568772e-05	-0.00014902816340415845	0.00010567344137845893	5.576320995451764e-05	0.00020664662231288297	1.8002836963128897e-05	-0.00019760553091275641	-0.0002723519002902997	0.0019575675887562143	-0.0003630524557092518	0.00019592530637053057	-5.346179377601437e-05	0.0001749474804210411	-9.800012091504926e-05	1.8540480932522975e-05	-9.152396757919823e-05	-0.0004624315085176684	0.0005278775737162069	-0.00014515299021492604	-0.00043197311688235296	0.0018336962295704062	-0.00043721020063676306	1.1783700540101362e-05	-0.0011016233504342096	-0.0005964424195023799	-0.0003202277340775826	-0.00013866508088101041	0.0003852076899628125	-0.0004896212825413982	-7.599482617041571e-05	-0.00018570068076733504	-0.00030141339824116275	0.0008094505946927977	-5.130351576517162e-05	-0.0004917499792890566	-0.000370422614563514	-0.0005360549348160945	-0.00036058630420246604	-0.0003778777593070172	0.000157292545048757	0.0006671227781368146	-0.00014971874551680757	-0.00038392667265945807	-7.608494235536862e-05	-0.0002898316565912999	-0.00040144220125907387	-0.0003863410887402922	-0.00014315696012571306	-0.00019493425790314476	-0.0002599716892474583	-0.00015539647614068504	-0.0006593525780538381	-0.0002616161314048538	-0.00033780920562986676	-0.0001860491147674376	0.00010710994494252437	-0.00011739732339698688	0.00035229024755001266	-2.912380310072051e-05	6.970465574634292e-05	-0.0003418561547723116	-0.0002320339760274196	-6.872462017585582e-05	-8.836549153948767e-05	-0.00045640153430874736	-0.0006424620143617637	-5.0708476459400074e-05	3.772249020979785e-05	-0.000288197642023846	0.00034342368893123377	-0.0006558895564625627	-8.40907930166109e-05	-0.0003512605182193861	-0.00018750870614179813	-0.00024312637147781932	7.316097807646603e-05	-0.000259563412719773	-6.00572635598655e-05	-0.0002211578644316766	2.5267010469807664e-06	-0.00015272374197317288	2.9056217062418686e-05	-0.00025029237257417057	-0.0001947808210728808	-0.00038042581540499135	-8.904145613363598e-05	-0.0001704496764446068	0.0001039908201290863	-0.00035234931145693496	-9.258274528381053e-05	9.132346615203079e-05	-0.00029782196539968243	-0.00020143191365105994	0.00014071485344869933	-0.00010646487175861276	-0.00026245932373980313	-0.00023614920056431977	-0.00042380753305022717	-0.0001516769281244682	-0.0003112189104936683	-0.00035153122960318405	-0.00028286433263786606	-0.0005670833259811515	-0.00034857234810085897	-2.327826964195294e-05	-0.0001414579403350029	-0.0005344534622416707	-0.00035591740248516404	-3.773648729410395e-05	-3.64797451906199e-05	-9.396970160055603e-05	-0.0003668201627166336	-0.0001564078324089907	-0.0002489953703443852	1.7069685972564744e-06	1.2477262006096541e-05	-8.05198591916168e-05	-2.729710711905803e-05	-0.0002495606386876904	-0.00013405962917510577	0.0004876518071400541	-8.40428901876767e-05	-3.496291814564312e-05	-6.524521926445788e-05	-0.0004890055296889492	-3.2245225332456565e-05	-0.00014548445642723423	-0.0005102161461689345	0.0005349056058774357	-0.00019076269622057438	-0.0007026799426910192	-0.00023815149464236475	-0.000546107180389935	-0.00016431383306250865	0.0001366610281883713	-4.2469153824815044e-05	-0.00036559432188739804	-0.00039320965031533896	-1.268123446734521e-05	-0.00018937522218638895	-0.0003185996622972922	-0.0001320421540716589	-0.0002631773560002665	-0.00018337283735550653	-0.00019746604159936708	-0.0003874571218765663	-0.00020197193125946937	-0.0003486782618043651	-0.00034586563993235504	0.00015604083677018244	-4.073921341372837e-05	0.0016122760515888386	-0.0005084999919775784	0.0009222733182778066	0.002662881593969153	-0.0002085524680844324	-1.7483307971785716e-05	-0.00021901411211103483	-0.0005960111054362153	-0.00029508994725474183	-0.0002644481471982727	-0.0003715443165051199	-0.0003458558295000523	-0.0002567829463519976	-0.0004491992082192108	-0.00019166856852935847	0.00043811373445959336	-0.0006205230557706025	-0.00031736088619850166	-0.0007701105515232506	0.00014568329488545356	-0.0003771909871698874	-0.00023008538644519463	-0.00022036129434255933	-0.0002407948482174267	-0.0002003684507736777	-0.00012602277633508242	0.00014129740100827747	-0.00040348933245022445	0.009000057699067759	-0.00021841953757497257	-0.0005990884026448671	-0.00021925601938155677	-0.00011672089154441344	-0.00018177120712290713	-0.000486425791773175	-0.00026344563741794976	-0.00022236451631994046	-0.0005065684787420329	-7.785270538086593e-06	-0.0008873545088386185	-0.00016614564523713952	-0.0006240866899715055	-0.00014917721213550533	7.992458999874077e-05	-0.00023709972260273576	-1.3243963556699865e-07	-6.650789617762044e-05	-0.00017002619935020772	-6.353711479005013e-05	0.00046230666285664696	-0.00020031416219719038	1.7247550563277175e-05	-0.00014839226808933433	-0.00044106269388158027	-0.000245362244825804	-0.0003239457316452122	0.0001846626608781268	-0.0001990115437134597	-0.0007323024031951154	-0.0002928616188085009	-0.0003877671379050951	0.00012000611026707764	-0.0002961645314957851	-0.000365183464423505	-0.00031610641627178443	-0.00017229255342855857	-0.00024578738618670124	-4.8079346505319275e-05	-0.0005671857226019395	-0.0005293567857376488	-0.0001344044669611155	0.0006077499306305081	-0.0001013350124357823	-0.00034394253485783545	-0.00023165371598008773	-0.00011387850893420674	-0.0007234785043622188	-0.0005201665883251073	-0.0007699856921885024	-0.00032507342672684407	-0.00037213133641091734	-0.00033431035660229244	-0.0006066562582911097	-0.0006808939662192631	6.10700899488541e-05	-0.00011692627966313756	-0.00011540924635381898	-0.0004424492172836863	-0.0004959060847389441	-0.0004120381919295044	-7.955521663271126e-05	0.0002104018863522286	-0.00010805960203279127	-0.0005037932355483249	-0.0002298045084542392	-8.154686932513764e-05	0.001212926271638367	0.0024627712793596035	-0.0004266483563656046	0.00012568663446596538	-0.00056249913215647	-8.142534725995549e-05	-4.925745245914088e-05	-0.000180775194305998	-3.6262255512047046e-05	-9.517701345977495e-05	-0.00048581071405801593	-0.0002626236100576389	-1.606420256801303e-05	-0.0003483343453615282	-0.0001782331547690827	-0.0005952344759255335	-0.0007703323790207433	-8.758654224992557e-05	-0.00043138385030612166	-0.0001897739177794706	-0.00023073853106847996	-6.615811056360614e-06	-0.00013883670028577743	-0.00025818460960610627	-9.149786737401069e-05	-0.00014465960582981695	-0.00024872686743510313	-0.00012487256275165037	5.104342590219406e-08	-0.00012211669203062044	-0.00015092310705598966	-1.4722892816972553e-05	-0.00017479027528293127	-0.0003117944717974146	-0.00012884208935548685	8.332914232711543e-05	-0.00047485207355251017	-0.0009702079096171885	-0.00023107759485712135	-0.0002729635300608155	-6.627374044395457e-05	-0.00033677472210867036	-0.000810482070835383	-8.897558925459756e-05	2.095712940529126e-05	2.955180030837869e-05	-0.0004543985545660904	-0.000357298664072709	-0.00010723347679636012	-0.0004719429532841891	-0.00026658439641094074	-0.0001321112785929021	-0.0004648813841314886	-0.0001725752470779765	0.00040168889053203373	-0.00014871503759800292	-0.00035393826684757934	-6.73144469450285e-05	-0.00020652566294696132	-0.0006715346642172473	-0.0007024752238017736	-0.0006337419571592359	-0.0002561571464079909	-0.0005634561557668346	-0.00014186616788795743	-0.00021523992990381803	-0.00024358572554170302	-8.953182337922169e-05	-0.00023401997119724093	-0.000154709227236629	-8.962029792433956e-05	-0.0003369258244280312	-0.0003184566055758043	-0.0003083179422580326	-0.00014884464636819887	-0.00029537336776911175	-0.0002310747142172194	-0.00019305765714027308	-0.0005845503372627627	-0.0007869667651904726	-0.0006537335975899995	-0.00022473623126302515	-6.193983192908936e-05	-0.00011816708718254074	-6.0354365313301695e-05	-0.00012025165784189009	-0.0007362178149300871	-0.00023223515589634685	0.0010241389326448346	0.010749156227030833	-0.00035944888190521276	-0.000429053590360984	-0.00036964402760172595	-0.0007729252940725607	-0.00048468210360405747	-2.7758585990977094e-05	-0.00037731522061081247	-0.00028951003020010797	0.00021797983446136137	-0.00036978623474488123	0.004637542304712653	-0.00011971883095769037	-0.00011983068049625177	-0.00029500768651829503	-0.00047186987216587796	-0.0002069555659291413	-0.00032392982351744297	-0.0005330660448518448	-3.201072913259269e-05	0.0007146661694214549	-0.00018640938478705913	-0.0005029855061809694	0.0001330613351021911	4.57155240088389e-06	-0.00023904327362130184	-8.185876367687483e-05	-0.0002925958599240035	0.0026267119792195907	-0.00020141272028430845	-0.0003595873925605418	0.006581016998559484	1.3646769993836854e-05	-0.00010392490787388844	0.0017616076477913435	-0.00027829749628002087	0.00012082837061280759	0.009931857673176364	-6.785470194948643e-05	-0.0001532403428411258	0.0003011325630667809	-0.00048337491385017095	-0.0005565654832065684	-0.00016320664902905508	0.006346107369339065	-0.00017867314351380643	-0.00038315971571901866	-0.0003142581458168819	2.0556777755794688e-05	0.00030491837814581755	-0.00032245223398366906	-0.00027194268962147446	-6.275033552024964e-05	0.0003604861600447128	-0.0004885904564885537	-0.00012773329245475902	-0.0001439822069091017	-0.00019681086537126806	-0.00023187845319311894	-0.00023707140769426948	-0.0005728114737164063	-7.32736662318049e-05	-4.062087851361341e-05	-0.0005359282203848606	-0.00041118271317929867	-0.00029881440554017994	-0.0006941847879184151	-9.14657585213326e-05	6.938864092203931e-05	-0.00014812775856687675	-0.0004392365134731643	-0.0003701663694846063	-0.0004232552171282478	-0.0006261230079398993	-0.000340568137050196	-0.0003401538856740234	-0.0013667665806531902	-0.0008154160893090867	-6.596001239082574e-05	-0.00021572719327585848	-0.00029045751102257423	-8.664653005971836e-05	1.7663082891020115e-05	-0.00024660584826104214	-0.0001509587478634186	-0.0002694390376480909	-0.00020651549035290034	-0.00021148000367458839	-0.00015797141038248399	8.120730241359458e-05	4.4995588279782566e-05	-0.00013093469836720904	-0.0001726886127639172	2.299501904015121e-06	-0.00020678998020977275	-0.000217258130863253	-0.00039928809590767165	0.013061547622108044	-0.00023070642719030612	-0.00018598769531513656	-3.875417240404029e-05	-0.00025692389393481023	-0.0001731047791935578	-0.00016718128923771535	-0.00013837623124087574	-0.0005277418391820514	-0.00031026300558292303	-0.00012418608805451245	0.0003356898929130186	-0.00040812093820394795	-8.120289461845596e-05	-0.0005067302460297908	-0.00039355139890168703	-0.000542508283763525	-6.537040476016959e-05	-0.00011697441479579742	-0.0008529623885482577	0.0017443622449151896	-0.0003497947731135541	-0.0005583014996301516	-0.00029653003817710485	-0.0006030027303245199	-0.0001667442067624816	-0.00019101851418858087	-0.00076022168118299	-9.856150927607606e-05	-0.00013173024363633212	-6.721581101708121e-05	-0.0005016367646317642	0.00901306192492042	-0.00037056141680790947	0.0006298464312312808	-0.00010633916442994996	6.921206528408007e-06	-0.00018042900598737923	-6.358040016032377e-05	0.0006270295644936226	0.0010829629139806332	-0.0005953638221265021	0.00017276334939224337	0.00014447147769014747	-0.0002395926349742595	-0.00022430003897113104	-0.00027287541406789906	-0.00034648045268811115	-0.00031648528181463394	-0.00021998031044323665	-0.00037937299495964457	-7.88934696143816e-05	-0.0002836670043995805	-0.00013941505918384822	0.00197733706245995	-3.5903595574059076e-05	-0.000396495951100989	-0.0003971343746978024	2.516845845493211e-05	0.0002171761906184065	1.5134198848792217e-05	-9.13156196652803e-05	-2.7475815673070214e-06	-0.00011900271027405116	-0.00017222105490296639	-0.00019464160312533915	-7.454139518821939e-05	-0.0002825506550495133	-0.00017165857755342706	-0.00012719465400838793	-0.0004962574016699443	-4.771777007024561e-06	-8.068550589549022e-05	-0.00026398065019628145	0.00021876508225241584	0.0004560510493047317	-0.0003129825118842327	0.005256141770125679	-5.043974018112819e-05	-0.0004432669987623894	4.255084374726898e-05	0.00026609359560808625	-0.0003926491504991079	-5.349828845266845e-05	-0.0008002509645925088	-2.9192238630678187e-05	-1.4022187957132665e-05	-0.00028132803199754064	0.0011869380310188318	-0.00022779115192230417	-0.0005927267132382898	-0.00042314408092337735	-0.0003428575088129338	-0.00030216324415169944	-0.00016760561192370358	-0.000215231117435007	0.00027884749006508474	-0.00019836619320503252	-0.0007787935281000423	0.00025388775620199805	-0.0003019022517160017	-0.0006615448564374256	-0.00010009462052174099	-3.0602276435701576e-05	-0.0002682301063581407	-0.0003397955844180595	-0.000779129975265332	-0.0005353181495062059	2.3674026758068028e-05	-0.00046309727478636374	-0.0005577559354091906	-0.00033067113488238173	7.570942213137227e-05	-2.9884779634173542e-05	-0.00017942742334020972	-0.0002549325722248053	-0.0004939165874361608	-4.9778826193000526e-05	-0.00016256886571454498	-0.00022859560884547645	2.6565462072839793e-05	-0.0002001780026349378	-0.0005770457577692584	-0.00027070681426720245	-0.0011018597115269113	-0.0008403233697005621	0.0002803478821658395	6.65033509204843e-05	-0.0002814862869733858	-4.15214065126197e-05	-0.0005589094957602983	-0.00027872307528352186	8.725805981937926e-05	-0.00046897585538400327	-0.00026763345209786064	-0.00013612339684259474	-9.449149191615226e-05	-5.0607916940779265e-05	-0.0004010896950953554	-0.00029783287544158087	-0.0005391474368660775	0.0001988392964492591	-6.330235436436931e-05	-3.0133839904861516e-06	-0.00031831624130852776	-0.0002580845769507905	-6.796640313548034e-05	-0.0004484723757911708	0.0004619100175485579	-0.0004012642135893777	-0.0008628570352997028	-0.0004184785917705554	-0.00034835195394889226	-0.000381198753336406	-0.0006238871497781283	-8.908961771828089e-05	-7.879267261687551e-05	-0.00012903011585304618	-0.0002247487802430354	-6.772456044886164e-05	-2.7082072266438804e-05	-0.0006202132140791206	-0.0001242299046523812	-0.00026514348503032094	-6.30410493853487e-05	1.4868623244258984e-05	-7.429028891923769e-05	-0.00027115736639468375	-8.049851466795796e-05	-0.0005928090193052009	-5.348614136392032e-05	-0.0003533631587355477	-0.00026852659651733227	-0.00027791624645082737	-0.00043475136583721646	-0.0005685557512159898	-0.00029018907332796875	-0.00023089381869097574	-5.5600895790967204e-05	-0.0001588389261787136	-0.00015395152063646777	-0.0005770792031274271	-0.0002562371740328844	-0.00012754761680992114	-0.0003479286450231374	-0.00026035488803058046	-0.00023697965476950826	-0.0001761631343115115	-0.0001304047407507834	9.160206299037041e-05	-0.0003037408557491476	0.00012550953278401704	-0.00043878371599409967	-6.326710115711822e-05	4.199947299535422e-05	-0.00020881327149666293	-0.0005668782043494417	0.0002516958612447249	-0.0007449774755253758	-0.0007628191966329167	-0.0002925259274019998	-0.0004232744732744231	-0.00019887358937577046	-1.3481279739117638e-05	-0.0002867325616465699	-0.0003757262289299673	8.685408799212244e-05	-0.0001499463458030512	-0.0005280592625167637	-0.00019066162534926834	-0.0002920599398815763	-0.00026509896372768946	-0.0007682993609288244	-3.7086187162537324e-05	-8.57868375365219e-06	-7.328413803691612e-05	-0.0003448779171390818	-0.00027380636824774087	0.001335429307854645	-6.982825753191614e-05	0.0004251618109892161	-0.0004194465663841395	-0.00028130091220453555	-0.00022552538273683573	-0.00013641478107935136	6.180787436358708e-05	-0.0004030813034109531	-0.0004931895463245798	-0.0001763934744469586	-0.0003074085273597286	-0.0006163043253253034	-0.0005082390049693759	-0.00036733720496481283	-0.00048673159108827616	-0.0008832568038489901	-0.0005417093921704523	-0.00030021523816147063	-0.00010173355597399106	-0.00018672245398469384	-0.0005385221427589003	-0.0006389772150464223	-0.0003215530223746642	-0.00019557197135453504	-0.00042763879184919644	-0.00020182261769564384	0.0002433355435940038	-8.422519896639273e-05	4.377780912283863e-05	-0.0004190686178157309	0.00038414608852283823	0.0007082825145587987	-0.0001684196067944054	-0.0006954579027613517	-0.0003887979803489355	-0.00017483623421655944	0.0005709133920223443	-0.00020558228621505832	-0.000349759342123182	0.0007187538789993	0.00046920098729614026	-0.00022657212215857647	-0.00023039961910213216	-0.00018823768942658647	-0.00047073483278751	-0.0005676224041289991	-0.00022342862608391924	-0.00019925001836272295	0.00023829966632247108	-0.0001627501005167749	-0.0006512313323917912	-0.0005572516166589386	-6.250226337500481e-05	-5.809695537483447e-05	-0.0002825770099278346	-2.916545242910821e-05	-0.000350109029230445	-7.119891397416834e-05	-0.00037973144533571493	-0.00043642251450149583	-0.0007040920096763333	-0.00016584899975489526	-0.0006303912578826818	-0.0004683413761091924	0.00024331159030601513	-0.0005841000952170798	-8.338073174284365e-05	4.2643629529927765e-06	0.0006327115536163326	-0.0006520195484890988	-0.0003260904490229369	-0.0002550428273928295	-9.513714713402168e-05	-0.00020975797817817423	-0.00022336368482628958	-0.00012014035759352658	-0.0001494752430518284	-0.0001849778305065585	0.004439089191156317	-0.00044216734185476995	2.778814350660722e-05	-0.000543808748395822	-0.00012750334162397125	-0.00035215906235864624	-0.00030205212359728977	-0.0004895218202013936	-0.00065263079130479	-0.00033869075188763646	-0.00031824988139003463	0.00013411289857559358	-0.0006694811057599396	0.00035571285221490655	-5.874209735522945e-05	-0.0004090653202376877	-0.00047758729547546063	-0.00024342592262729956	-0.001571854794576255	-0.00023758105459286246	-0.00014951976807920023	-0.0005645667212801305	-8.456838214798487e-05	-0.0001885600197571492	-0.0004803205657638486	-0.00022418034421037105	-0.0002352138590713088	-8.9474568860987e-05	-0.00015090020141354736	-7.8570325283511e-05	-0.0001322497867969661	-0.0005141778669648983	0.00029666715025200357	-0.0002476546862059289	-0.00022024826289140248	-4.22603967817357e-05	-0.00028885164991807163	-0.000428438617540139	-0.0006205444742531332	-0.00021878279458323988	-0.0003303327584338701	-0.00028171143260218674	-0.0003697796361393271	-0.00018704478585316066	-0.0001404905050974767	-0.0005991554783974375	-0.00023151035701470522	-0.0001533322743785013	-0.00022914754305751402	-0.0009083502188962997	-0.0005551251663707867	-0.0004811941672436159	-0.00039345674185268744	-2.735167533156206e-05	-0.00024481955953368226	-0.0005096397090608538	-8.317298036014977e-05	-0.00022736097274237454	-0.0005877059806041969	-0.0006358211832993886	-0.0005604970468149618	-2.1900651622289022e-05	-1.3604399800068708e-05	-6.0441947902616384e-05	-0.000443747991386992	-0.00024264276124949695	-6.711269934802768e-05	-7.037340039080703e-05	-7.430623467699991e-05	-0.00015302773829069222	-0.00010272050745203893	-9.280139155805362e-05	-0.00015197386207917914	-7.578815193028441e-05	-0.00046993343437673956	-0.00016180093109256733	-0.0002990229538759983	-0.0002091154017867826	-0.00029559286980098716	-0.00043009980563821676	-0.00026242661363487236	-0.00015663084040270584	-0.00032792900493798375	-0.00030252518750082487	-7.777909777363256e-05	-0.00025817255189449775	-0.00016892230525514666	-0.0006399115196507322	-0.0003950554505731072	-9.2685784201007e-05	-7.583349620410223e-05	-0.00022558483005692136	-0.0002452775393467835	-0.00010756912838676182	-0.00051437235119665	0.00012050700045665113	-0.00015640434690325372	-0.00023362539197615886	4.767255269299151e-05	0.0014811805155439232	-5.53144885448871e-05	-0.00010538163971751262	-0.00014977142690436167	-0.0004453702320289612	-7.701642496967072e-05	-0.00020874103693709843	-0.00013600025989477408	-0.0001733471935706257	-0.000225835613139289	-9.547275756111998e-05	-0.00031048084497483947	-0.0002495259134092822	0.0021803687923912796	-0.00029811447395142616	-0.00010281634453984832	-0.00018659576225850462	-0.00013418836893625572	-4.111931748207074e-05	-0.0006251118977011383	-0.0006871334167969282	2.9151210850813235e-05	-0.0003385071944293845	0.0004667970558088031	-0.0004630481799357101	-3.0653028694740485e-05	-0.0006760511330980687	-0.00012607716800770003	0.0014649847989655913	-6.682477208411167e-05	-0.000593970858166694	-0.00018145442989462676	-0.0004270077512344588	-0.00014220463593611344	-6.548539231303938e-05	-0.0003473848509083485	-0.0002721431015647136	-0.00011415226804808822	-0.00010773007042919827	-0.0001933716392079022	-0.0002022568934065737	-0.00021780984655028488	-0.00029637982683364803	-0.0005126341691977556	1.2647606178856408e-05	-0.00030326566278230836	-0.00024339943630446024	-0.00022281618891279787	-0.00020179436063465374	-0.00014341926704684535	0.00034136250981259785	3.455674660339239e-06	-0.0003818368549380266	4.194494582870231e-05	-7.221737846303973e-05	-0.00011256113332139438	-0.0004554719936477537	-0.0006300914222072901	-7.31328097341796e-05	-0.0005906777531982263	-0.0005983579906187089	-6.898706095955798e-05	-9.448316151158718e-05	-0.0006069259107727429	-0.00019578449602409133	0.00031803426651286584	0.001907549888349165	-0.0006522506686469176	-0.0007539415343053523	-0.00036596404619496195	-0.0003596519237516522	0.00017322117124085314	-0.00011347250696312178	-0.00045096523151194346	-0.00010906045356757121	-4.782237652504878e-05	0.0001693486634504648	-4.193084700352352e-05	-0.00018419683555160753	8.095071502303376e-05	-0.0002440852874758267	3.952024237583721e-05	-0.00025605212937252874	-0.0005392636027537522	-0.0004963090478919975	-0.00025176636413286183	-0.0004341350813051141	-8.908235941737824e-05	-0.00012495694210277696	-0.00035779696541763837	-0.0005932972058933024	-0.00011136867108547034	-0.0003238128237265248	-3.956346095359765e-05	0.0015573991470659335	0.0001458903039578286	-0.00031389758664714204	-0.00015545007666551073	0.00013633789275974267	-0.00036197094236819013	-0.00015466575851301638	-5.613068345685461e-05	-0.000528299193461538	-5.212394538244071e-06	-0.0001524069784600674	-0.0006145949952504364	-0.0006156665253298762	-0.0002125010904799433	-0.0002945750667440558	-8.238374699385867e-05	0.00015957896625738458	-0.0002446622813447325	-0.00037110261848080005	-0.00032402031134333653	-0.00031174944116906493	-0.0003045779611703965	-0.00022161556125555726	-0.00018170503395693492	-0.0002754095130635184	-0.00022156850792288073	-0.00040636106838115105	-0.0002519160298435507	-0.0008050151911964378	-0.00021753795616926374	-0.0007386424591716952	-0.00025545119912901397	-3.534250304514737e-05	-0.00010712914526695272	-0.0005877747080233898	5.2431427277829546e-05	-0.0007002378505066104	0.0001995836979194822	-0.0005351715840293699	-0.00017857321707411152	-0.0003539283654455034	-0.0006099131171899697	-0.0002796948252020961	-0.0005214852167987255	-0.00038720528396674395	-0.00017911685773144777	-0.0003541184143137718	-0.00032526724813147746	-0.0001363825839658907	-0.0004325008135988494	3.074391528505148e-05	-6.646098773312645e-05	-0.00027804636420057904	-0.0003249216690796321	-8.739299884639574e-05	-0.00019019412614788256	-0.00010546924861498583	0.00017850859641212804	-0.0006518780184122075	-0.000340850228065899	-0.00037158601571019343	-8.824279281707433e-05	0.00016329153903938177	2.037831716454574e-05	-0.000683055965123693	0.0005825246435797363	-0.00025422658784132155	-0.00012080507153265174	-0.00018245896570519548	-0.00042151722547887954	-0.0005480769304800745	-0.00010573439522667879	-9.932045480634481e-05	-0.00017018711274568437	-7.2953394526752e-05	0.003870898124556295	-0.00013258585358046795	-0.0002761192290160789	-0.00012802485734193488	9.767448828983996e-05	-6.423367338016506e-05	-0.000997145721702627	-0.0005994915701692079	-0.0003010140472629598	-0.00037939176348051283	-0.00020097848433095337	-0.00021838295016688502	-0.00013332514706505976	0.00011186907955594536	-0.0005213312023943878	-0.00040594405293422573	-0.0005549403738087051	-6.392809321926822e-05	-5.821249806109052e-05	-0.00015052009803508443	0.004343477354781088	0.00010226734947718042	6.146754836859272e-05	0.0006865834952270893	0.0004884126870445368	-0.00021102983377592688	3.0373467753973435e-05	-0.00028837083795617177	-7.971396263435225e-05	-0.00019087721991772313	-0.00022756121409811105	-0.00012214905079367647	-0.0007341740845018	-0.0002605673775900109	-0.0002855524419747954	0.0002648992462913412	-0.0002162684620658661	-9.837835071665349e-05	0.00012036719965630384	-0.00047626612211709577	-4.387886226232365e-05	-0.0001857806614622111	-0.00014203952122463152	-0.000272920132968061	-0.0003654899841498373	-0.00022375990251762343	-0.0002566531708150836	0.0006698068157145686	-1.2937706099835147e-05	-0.00015195953580694153	0.0006377882426330078	-0.0005584634142948705	-0.0009833432329123854	-0.00010518460279186695	-0.00028788186587368306	-9.520706095590733e-05	-0.0006589263799167619	-0.0002639050017195393	-0.0003572937296196034	-0.0005036916494151022	-0.0006047429020865193	-0.00016098562068153426	-0.0004620639140486322	-0.0004712352405779216	-0.0006098151373565362	-0.00013249177742386407	-0.00014977211345206136	0.0005135438566316009	-0.0007624266198477535	-0.0008488761917935109	-0.0003235344511335625	7.024278968099987e-05	-0.00017624873008658938	0.0001047313693807203	0.002754611450289385	-0.00023172179247031452	-0.00021009250724760364	-0.0005119617007125011	-0.0004326341353218323	-0.00010909614083681794	-0.0004463383279384785	-0.00022621237471867766	-2.6227169367423875e-05	-0.00024473197403695833	-4.2854872167664303e-07	-8.928545627438261e-05	-0.00028905752620142505	8.14611066584733e-06	-0.00011602151860184172	-6.427364538556594e-05	-7.125855696488566e-05	8.760006743922632e-05	7.011321954327088e-05	-0.0009448507019951978	0.00011830337944982109	-0.0003911329699338355	-0.00019638854152903193	0.002054084794951403	0.0019224856747649076	-0.00013314583081070556	-0.0006947389608880456	-0.0001951038772233279	-0.0004898266855243677	-5.692481797317795e-05	-0.00046595360670864027	-0.000517403133466203	-0.0004902452698016375	-7.330827506641096e-05	-0.0006354467050928862	-0.00033610773605193326	-0.00012131919458740462	3.275238811328219e-05	-0.0004346438906036918	0.00021497603618631718	-0.00021876836495247725	-0.0003896722261652424	6.560830987029824e-05	-0.0002727306985927455	-0.0002517003601139079	-0.00029369905707997765	-0.0004064142504002084	-4.218010273955277e-05	-0.00019911305257635565	-0.0006703218506864699	-5.979124556287324e-05	0.003056493657882616	-0.0004726001846664576	-0.00013084113289696205	0.0001707446557203101	-4.366000162473323e-05	-0.00019459916713580313	-0.00018286548821231407	-0.00011454110907059545	-0.00013402314647120486	-9.344159459064029e-05	-0.0004382095762737454	0.0010325491735423886	-0.00040604938090391866	-0.0005221446117553584	-0.000340173645101376	-0.0006173741649787137	-0.00044530816677619317	-6.0229034774212795e-05	-0.00039261902750021915	-0.0002134366502142497	-0.0003522936163570906	-1.1545362928932232e-05	-0.00011552707382869491	-0.00016763621699832982	-0.0009564217511806046	-0.0001624890721831808	-7.182015631411753e-05	-0.00026649412565556927	-0.0003854055063652852	-4.203967732402879e-05	0.0037020858789777963	-0.00010064816753673048	-0.0003287005176029348	-0.00037480155680596713	-0.0005073826149595926	-0.0002124040869251959	-0.000451445044541274	-0.0005260831088148965	-0.0004730285780078068	4.446311376843884e-05	0.0001930411549996349	-0.00031843801489431293	-0.0004964367639341067	-0.000955888953556176	-0.0003045858371988717	-0.0003618309923386148	-0.00034019025654171916	-0.0005213306264208724	0.0029542886026143376	-0.0004962712632487004	-0.000362873091050162	0.00033973945954262377	-0.00044916467533295503	-0.00048595248659920385	-0.0002234750561936569	-0.0005144877495553907	-0.0003446977960764524	-0.0003145304978653316	-0.0005692917104521608	-6.450426621290279e-05	5.442920580657482e-05	-2.436905771368797e-05	-0.0002479510714663761	1.0544187530988843e-05	-0.0004021691659628737	-0.00038336479640431177	0.00010253009653767188	-0.00045764347172483214	-0.0004770172280010297	-0.0004941647197732562	-0.00018144858187139833	-0.0005185875855207653	-5.862997720039226e-05	0.0003376504135202291	-0.000276136971266514	-0.00032572128686136724	-0.00044269824199563436	-0.0005322675092425394	5.952592759275975e-05	-0.00014721854057179258	-0.0007034217097541858	-0.00031846794623906406	-0.0006128441711173914	-0.0005169932541847368	-0.00015156355905486486	-9.626982053303996e-05	-0.00010035120450772407	-0.0003803912442868479	-0.00047070021169439406	-0.00015752378606854496	-0.0007055506140167778	-5.704356628071327e-06	-0.0008704213000781636	0.0011674996998183515	-0.0006584734899204896	-0.0001237380414665931	0.0008903860348986151	-0.00039839971151379056	-0.00045384028916386565	-0.0002896174929645044	-0.0005654970129864695	-0.0007465977699149431	-0.0006067003162257115	-0.000141140026913425	-0.00016795415628391452	-0.00015650908924721402	-0.00015800962039371326	-0.0002294579380527591	-0.0005638183004792281	-0.00048062525422292124	-0.0003508204501284343	-0.00016073541038759789	-0.0003538816100058138	6.854026537980734e-05	-0.0002733845288291906	-1.937813103747164e-05	9.302262242932695e-06	-1.2104920092919758e-05	-0.0005131183547998561	-0.0006523983315167646	-0.0002508612808299337	-0.0006025797290818374	-0.00027386371049756427	-0.0004305010344743189	-0.00030146405563538105	0.00023069083232063296	0.0002664294374157922	-3.613888016075376e-05	-0.0005335668434373117	-0.0007653989548228438	-0.000361319423134498	-0.0003478829066785206	6.314085411489805e-05	-0.0003394425157011892	9.706381858828058e-05	-0.0005051550163412828	-0.0004591386275792682	-0.0007881034423922352	-0.00021894590662859534	-0.00017599418929291946	-0.0006205466143176469	-0.00023614364723222354	-0.00015724563366429313	-0.0004639062016141775	-0.00011655458596485888	0.00013542111351886872	-0.00045526733987014605	-0.0004524061920410561	7.248606363348854e-05	-0.0003861748766929841	-0.00023201464078193164	-0.0007259681182547202	-0.0003585094076783855	-0.0006681449447676106	-0.00023179886210577267	-0.00028112424890830505	-0.00010786538775362698	-0.0005421772751380015	1.3052890796492114e-05	-5.497938784914787e-05	-0.00018534101971112878	-0.00038160218684177706	0.0002454892044033704	-0.00023688531964487648	-0.000210569252773056	-0.00012208710939274519	-0.00024580119225843007	-0.00018037773087138326	-0.00031953245540971924	-0.00015772839329622829	-0.00013740278469157765	-0.00047202030785626004	-0.0005444597810295359	-0.00011159494996769234	-0.0004070185985876405	-0.0003665069409536971	-0.00013266416298255546	-0.0003235669624561721	4.6217436361760976e-05	-0.0006333539648575483	-0.0003334603190841689	3.614927043620926e-05	-0.00011679020104258685	-4.7391670328451323e-05	-0.00030167346457582255	0.00239152779318377	5.959125580581715e-05	-0.0002984886267618019	-0.00013531762583297643	-0.0004615540455649017	-0.0002867000991870347	0.0012879653368221117	-0.00010376451888692806	-5.7913150861411355e-05	-0.00010293887226753039	-0.00011822011810226865	0.0006276478037385841	-0.0001731458853330312	-0.00011126998991460513	-5.357199960851533e-05	0.0001382984391066296	-0.00011747703910012894	0.00013049664321854277	3.697829316106352e-05	-0.00012927023642190778	-0.00016153429692626321	-0.0008631960476344757	-0.00022845267408438472	-0.0006587645071054666	-0.00021812747285690712	-0.0006092267374694093	-0.0003554642190586938	-2.9559178260518e-05	-0.00031728260108602454	0.00011477971571328048	-9.421379347080753e-05	-1.4527342400235875e-06	0.0006433960588164738	-0.0005567777772181798	-0.0001554453538255711	-7.854843950304921e-05	-0.00027758292619604	-6.8427237905151e-05	-0.00021657016997478633	-0.0004527959385183381	-2.7734714437469707e-05	-0.00042171464693715994	-0.0002444514928423592	-0.0007756579465588656	0.0005501190620728633	-0.00046230304959964585	-0.00022487924033203158	-0.0001575770892189088	-0.00019658648317180433	-0.00012296622064861544	0.0005648962195681756	-0.00013208479418900374	-0.00024401739185296082	-0.0004899077247386755	-0.00045308972922466226	-0.00011283926265652773	-0.00042497306531312696	-5.7129466625129197e-05	-0.0005098212306682818	-0.0006686860955403983	-0.00025684096702375305	-0.00020770811293634186	-0.00024888067434315086	9.123501301817501e-06	0.0028504970826351336	0.002262375980935253	-0.00030939316035634695	-6.579431571176488e-05	-0.0003701541927536297	-0.00024397639744846004	-0.00014315709560788292	-0.00023843767782443155	-0.000328684942732509	-0.0002515593692717839	-0.00022292248875959756	-8.654395296664313e-05	0.00016678307965894667	-0.00010664143860660499	-0.0004871922285786078	-0.0006506806990216077	-0.00021894025735439904	-0.00022634144754786237	-0.0002716051633762013	-0.00018196945281579664	-4.786543449493186e-05	-0.0005035323092361462	-0.00010692938530425388	-2.27899057697802e-05	0.0001471220717992127	-0.0004195564244369213	-1.7604453605151687e-05	-0.0001747999611833262	-0.0004194253176598672	-0.00023495294975121032	0.00772393752136268	-0.000320465836411834	-0.0004073668725595898	-0.0004337968220535644	-0.00022103859011539002	-0.000606596576461236	-0.00038119983156073524	0.0006749450541523897	-0.0005010771955214214	-0.00035959871599293414	0.0014318332087726825	-0.00010328710610566859	-0.00016052888691171465	-0.0005820659680075031	-0.00010352831410662809	-0.0003842035620575291	-0.0003328481883237324	0.003926740318132452	-0.00015111460099130765	-9.269305710092295e-05	0.0006324963849595545	-2.912178664438522e-06	-0.00028371916117276647	-0.00044519120200765355	-0.00041561426378258857	-0.0006945040043868225	0.007245389134801775	-0.0002191174707051247	-0.00018955591828903143	-0.0002049935027436572	-0.0005493116104120228	2.606503137913537e-05	0.0036550319225378894	-0.00022007388924948272	-4.251237412483924e-05	-0.00010378846324347029	-0.0006357993710113317	-0.00012451234107979268	1.935753846879905e-05	-0.00045102434720534413	-0.00041386423317916484	-0.0010634353813553067	0.00014136199184279098	-0.00022590499457884652	-0.0004235365900092909	0.00015088739728601514	-3.211577184651089e-05	-0.00023482559086847443	-0.00020615092954487927	-5.492034493687195e-05	-0.0006704608201748179	-0.00021731626635789438	-0.00021985223082190907	-0.0005371083201261273	-0.00013367035315653032	-0.0004204652513452547	-0.000777155139377042	-8.076990140349476e-05	-7.087494075313628e-05	-0.0005924136762224942	-0.0001865010023875303	-0.0003076718857721793	-7.263193161972219e-05	-0.0007895467906482377	1.220158069710373e-05	-0.0005657555046593339	-0.00015874048257339673	-0.00041803274196414137	-0.0002956469997141024	-0.00022135988176770046	-0.00018025424961110056	-6.385678131962749e-05	-0.0004483835502029006	0.0010607717860111727	0.0023443425981433765	-0.00033197645084088935	-0.0006109026822695325	-0.0001392957141497675	1.4554534412808525e-06	-0.0003346261550706929	-0.00017370404128440634	-0.0006583649553121343	-0.00019859930108333232	-0.0003151215964713345	-0.0002856155604221995	-2.312365700422732e-06	-0.0006855825348092437	-0.0007131035889331817	-0.0003145062758604448	-0.0001460304367401846	-0.0003292314674639021	1.5064543115375654e-05	-0.0001067053403515725	-5.873135188567276e-05	-0.000170833890689151	-0.0005216198095650383	0.00019179113691813332	-0.00014310464621147007	-0.000519781500601543	-0.00011678752811032438	2.4417317258094667e-05	-7.645520669645106e-05	-0.00017735262935310599	0.00010808582686239795	8.132592430691823e-05	-4.453440576981049e-05	-0.000252992671353198	-0.0007305445229078132	-0.00022782323735283968	-0.00019869670032162848	-0.00024732837113088574	-6.32987699378502e-05	-5.691259563078302e-05	0.0006847480528282862	-0.0004246600491370107	-0.00046250889025283704	-0.0005453548076167062	-0.0006352080936427032	-0.00010689814168050921	-0.0001294867965718099	-0.0001536454162954817	-0.00024552435677595465	-0.0004285102797362771	-0.000695965691180652	-0.0004116701204909431	-0.00028256325336311304	-0.00012843301410141254	-0.0005902473266349708	-4.124173089503493e-05	-9.530399301999371e-05	0.00029536875366811274	-0.00038967583312703814	-0.00016515707305330942	-0.000519584652854302	0.00016305779022804563	-0.00013416383391771081	-0.000854862938655321	-0.0004613388019793209	-0.0008845158866260124	-9.868970118333022e-05	-0.00037962744000651153	-0.0003305955612095976	-0.00036143396939657444	-0.0004423343924644461	-0.00020953136474669167	-0.0003133444424929562	-0.00028157650111548127	-0.0005855567649723258	0.00020110545383942083	-0.0006785359635643988	0.00039955601412652083	0.001974133754935299	-0.0001638214585364162	-0.0002631204159480549	0.00023676288259057447	-0.00044170371526845194	-0.0007065059419736084	-0.0006702319304590576	-0.0002710732441210068	3.337495823015632e-05	-0.000351873304227713	-0.00037823483883103287	-0.00015060603071594754	-0.000586425878969586	-0.00021808506262913633	-0.0005419184130630124	0.00011063635591609881	-0.0004416644685174866	-0.00017902715022719207	-0.0007339696796524441	-0.00014953270062219428	-0.000236557893876779	-0.0004904059777093155	-0.0002905063090679512	-0.0003865777151562763	-0.00012764307488518473	-0.0004260969805657628	-7.052971458778376e-05	-0.0003046416128563559	-0.000254940613820371	5.3462303932673345e-05	-0.00016228181417162228	-0.00041088139509637926	-0.0001200276525285089	0.00011015819058740468	-3.6940153954111404e-05	-5.000680503845692e-05	-0.00011095803363351418	-0.00013011612871100632	-0.00019296571345699646	-5.7960042065907656e-05	-0.0002485279259445712	0.0004513813574746104	-0.0005409921557537335	-0.0002135239939055349	-0.0002948157231886913	-5.6290321184394766e-05	0.0014911045483756815	0.0018869049059631949	-0.0002320997330499108	-0.00043087649692662757	-0.0001078954548545578	-6.481691342842224e-05	-0.00023642091793974458	-0.00022804485054664624	-0.00011967548700474721	-0.000406285898715937	-0.0003405250290440302	-5.880211080597395e-05	-0.00018389009807551633	-0.0001541307041239485	-0.00011993591388457244	0.0003005155569619786	-0.00023517372315758542	-7.342014925257709e-05	-6.805160910794547e-05	-9.030028606643035e-05	-1.849563156756376e-05	-4.536458082633433e-05	-0.00010707116260487307	-0.0001480759159892043	-0.0001471509912909557	2.667964342107589e-05	-0.0006120264523280114	-0.0003629736076646685	-0.00044112515748038214	-0.0005595437881923964	-0.00022120420777310405	2.8651462198590525e-05	-0.0003035967828835878	0.0016614245742825001	-0.0001360760589397219	-0.00010580647695996487	-0.0007199837099908355	0.00017193829919787677	-5.5555577702162474e-05	-1.0852260011691782e-05	-0.0004702184542377441	0.002184038566826312	0.00013737373208271364	-0.00010192673278289262	-0.00017171535604979432	-0.00024923447303790565	-0.000268812030788213	0.010355482757569857	-1.8670466322584645e-05	-0.0002119280508561938	-0.0001339579738189537	-0.0003302327986478271	-0.00020320522127983634	-0.00016332753766740146	-0.0003341783390042029	1.8093330118143902e-05	-0.0005561125537626722	-0.00028368760554667863	-0.00016022873380694874	-0.00032840855801867795	-0.00035849445258472957	-0.0007309797391696612	-5.3256367879691e-05	-7.586454715487573e-05	-0.000121179364509264	-0.0003029282544745896	0.0026817770029196174	-0.00046387390635227335	-0.0005128590911434273	-0.00015594391627574676	2.4893973984247394e-05	-0.00041802515254374097	-0.0006202095720340767	-0.0006062966858241093	-3.3195649221213603e-06	8.483705521961969e-05	-0.00017012674356166706	-9.03428202030162e-05	-0.00022287494325505443	0.007916648299883996	-0.00042005260887876964	-0.0005387211945910086	0.00016384460381904138	0.0007554712826268602	-0.0004929410191971284	-0.0003706430391669445	-0.00017894154104918905	-0.0001011845990065062	-0.00011924959558331691	-0.000212658782643012	-0.0004133341683644495	-0.0004230177597262583	-0.00019768417960290603	-0.000352007812271489	-2.6234354379676774e-05	-0.0007758831926658207	-0.0003067500294156632	-0.00025437401804617884	-0.0007865463256731693	-0.00019598635203449765	-0.0006283834345835616	-3.727388953902982e-05	-0.000610608253752462	-0.0001245225444085806	0.0036186563320778475	-0.0006598364398472369	-3.0012079208281308e-05	-0.0003677656180098685	-0.0007432546672519081	-0.0008058646251541856	-0.0003693576912671145	8.267031583244907e-05	-0.0007512948472637077	-0.00039142915928181424	-0.00022392123411874257	-0.0003430382353575323	-0.00020883597971091224	-0.00011093305611414972	-0.0003645268179317634	0.002052675011704261	-0.00010820810560938066	-0.0005954647614695159	-0.0001526990326879979	-0.00021665215893559468	-0.00042141050235014807	-0.00019037450382185372	-0.0004524856521984939	-0.0004563741293867205	0.005195248928888593	0.00027733518727373035	4.2675270708694245e-05	0.00027174484834669794	-0.0003386322140874692	2.5447146919075053e-05	-0.00015655453630999394	-0.0003201407135506454	-0.00010383861272951054	-0.00020664515476056155	0.00010585145216157165	-0.00036108186419120234	-0.00023586209336728242	-0.00034483793025985793	-9.559635934868656e-05	0.0021253850885184387	-0.00012091210695798302	0.00010129925411042676	-4.326356895121787e-05	-4.850670261898553e-05	-0.00020061787878851518	-0.00013335164739652612	-9.928110466974791e-05	-0.00032064859743466363	-3.522838801696428e-05	4.445871114437522e-05	-0.00028521605628158397	0.00010850399055207447	-0.00042646409842239186	-0.0005905464760357356	-0.00012794370163150584	-0.00027717020309469056	-4.0291346898914356e-05	-0.0005353393075032656	7.710747838288413e-05	-0.0001980327077438046	0.0009158808366975538	-0.0002438395511327379	-0.0012027860172369085	-0.00046763627927668615	-0.0007596163568683909	-0.00035743248204142964	-0.00022939851524138345	-0.00046394602182114935	-0.00020818882685426596	-0.00020908921373500837	-0.00015113544764509351	-0.000322244763971949	-0.0005128502463874993	-0.0004295026500622559	-0.0006445928068680314	0.0003378530674683558	-0.0005336342933918467	-0.00036555084199195746	-0.00022120758287268297	-5.107875219678971e-05	2.0720562713007627e-06	-9.7041315828949e-06	-0.000684066207432826	0.0014006806380864323	-0.0002891184089590466	-0.0005138894884358229	0.001835394023857866	-0.00030148371946684636	-0.0006304751040629785	-0.0003341709050161761	-0.00021977417448948197	-5.481585932519128e-05	-5.8059484189244214e-05	-1.0594769999831505e-05	-0.0004708994389095838	-0.00031275863022204507	-0.0002729739476318966	-0.0007126138591400097	-0.00010492532833344228	-0.0002369925871600298	-0.00017800522875950406	-0.0003774867830985514	8.805014551620712e-05	-0.00035920181268366344	-0.00030515766603576665	0.0021093210250888563	-0.0003164560582535637	2.2166048287889313e-05	-0.00013190569383781506	-0.00040865763968787487	0.00013547331318164972	-0.00022163663390630133	-0.0003757305816480019	-0.0006684096471815267	-0.00031670689776904605	-0.0002396580952647094	-0.0008025955319673872	-0.00027149256748285516	-0.0005077813039653429	0.000301095041407755	-0.00020848871804850198	-0.00021727758984456594	0.00014493880671287388	-0.0003681908426941795	-5.7538619372920706e-05	-0.0007206933484620501	-0.00031187527732003513	-0.0001707941295466565	0.0033418387845967337	-0.0007475874937701554	-0.0006235139439886554	-4.4549002360700844e-05	-0.00015867467640266983	-0.00041138771246939596	-0.0005825962735691122	-0.0004698284751316269	-0.00040704863519566025	-0.00015528112488889003	-0.00012740954723816067	-0.0001869068194559473	-0.0005500120906879585	-0.00034507372451342375	-0.0007445007989131744	-0.00017861012325020353	-2.705605736579521e-05	-0.0001625278965725952	0.00021816380753565172	-0.00010831224042458232	0.001145684788074579	-0.000574438842781581	0.0002764678477731124	-0.00016513736778054093	-0.00011271682171654273	-0.00011733853884253166	-0.00041779342809207325	0.00010730105341361361	-4.189987797997255e-05	-0.00014279782396870913	-0.0005963998892209114	-8.93416401332874e-05	-0.0002907720319128197	-0.0004703964206033598	-0.0001576054384236992	-0.00048761857659312556	-0.00030582835797061226	-0.0004083260926476544	0.00013869302511679098	3.552275074254246e-05	-0.0001463075694170796	-6.239234343739249e-05	0.00012552747091089446	-0.00013840349807013523	-0.00036567078155008524	-0.0002643602276090663	-0.0005339201180354644	-6.051698674868858e-05	-0.0002519560971443683	-0.0003075490975500939	-4.5924544611980394e-05	0.0001891211114791228	-0.00035894595471322953	-0.00028416495298205807	-0.00010808994339713941	-0.00021796877992375275	0.00010975652919572813	0.00011382715858905012	-0.0003027447746733948	0.0013778884537615492	-6.756359899279142e-05	-0.0004133519865876649	0.0008576199997843531	0.0006272779034596912	0.0008160308376563823	-0.00041011445232109274	2.081227960717975e-05	0.0014212519686531205	-0.00040394281678755227	-0.0005401767039086478	1.635021856958742e-05	-0.00018416632757469565	-4.983160345856456e-05	-0.0006541688249996955	-0.0006090619124296414	0.0004989146093563061	3.912641750986905e-05	-0.0002976380638521436	-0.0007020680694160028	-0.00012725808138741706	-0.00039008516722372817	-0.0002901130297825462	-0.0006414703717510267	-0.00015661902386320843	-0.00023842062177206478	-0.0005773863767499064	-0.000412527161754803	-0.0003452152038145014	-0.0004308886735500679	-2.320582830252334e-05	-0.00014361492313045082	9.502345245116849e-05	-0.0001385929792679099	-0.000295400408631304	-7.952000421102514e-05	-0.00014179565407856505	-0.0002176845376791847	-0.0005100246608026756	-0.0005130739118320308	-0.0004718847944585209	-0.00015611474668669593	-0.0005293803087896045	0.011399063586474576	7.26551320015269e-05	0.003452646024489497	-0.0005412368371137239	-0.00036225711594830206	-6.584354586599554e-05	0.010052638064635064	-0.00021383472638924372	-0.000588210214755369	-0.00041715517144628414	0.0001608884675040342	-6.095425222536792e-05	-0.000642651768203744	-0.00020003576138181726	-0.00037988827948853674	-1.5084199020376702e-05	-7.90764712994011e-05	-0.00012685588786605196	-0.00024444388091591194	-0.00046129572691197427	-0.00019793003554854075	-0.00030055893123986623	-0.00026007247962048815	-0.0003179946958894248	0.002379675611981271	-0.00038601053470915716	-0.0005884259857217935	-0.0004880843907544655	-0.00018177116914935967	0.00012201956593955806	-8.127812508210215e-05	-0.00013847432934694187	-6.591166895839332e-05	-0.0002893513442911279	-0.00016861427695653603	-4.3925893468336104e-05	-9.614573125047556e-05	-0.0002118654740282549	-0.00020238044091022562	-4.456694404626105e-05	-0.00013446267518387614	-0.00012787388119444697	-0.00025644403579260183	4.759990325575327e-05	-7.990856630213308e-05	-0.00015368089909348475	0.00013696451552935399	0.00023750477844365378	-1.6968072267927015e-05	-0.00043721341363674545	-0.0003125891039254421	-0.00035376093879380837	-5.613163460365891e-05	0.00010000664624054024	-0.00022497178741687045	0.0001352479745471115	-0.00017669886066949364	-0.0005058469626385546	-0.0003540881300844013	-0.00023765102995462295	-0.0002465081482564789	-0.00044843422990094507	-4.029332023334038e-06	-3.730439055708587e-05	-0.0006241699140293633	-0.0003699671358619966	-0.00041384896787111336	-0.000629147755110245	-0.00014938830849237387	-7.815196795408317e-05	-0.0003231470188728264	0.0016466498086790706	-4.16987758376329e-05	-0.0002135382641166964	-0.0005188384747821384	-0.00027725782887055834	-3.598667811421505e-05	0.005502434233944056	-0.0004145241565194385	-0.00029385989742687635	0.00022263462590194332	-0.00044492241022191985	-0.00024325529988949114	-0.0004401308169457956	-0.0004450565536666517	-0.0005060853352046474	-0.0002793797421472256	-0.00032616088518546565	-0.0006673806113513132	-0.00015772145439845952	5.12350449621487e-06	-0.00017094744844751403	0.00019647716121266065	-0.00026347828355177574	-4.242389484855537e-05	-0.0003573888316130514	-0.0002917323094473774	-0.0001772399168529099	-0.00038883016377508356	-0.00024533534629772374	-0.00021824063176378001	4.747582402692269e-05	-0.00015252349374362395	-0.000550136957511841	-0.00011877387662603093	0.00014815045847395834	-0.0007101517881274108	-0.0002444522203118815	-9.371896100168059e-05	-0.00010301020806659141	-0.0003287457679865392	-0.0004942027825419092	0.0007080507704622004	0.0008684752143693724	3.2441901512540844e-05	4.0272393704999974e-05	-0.00010663158899114868	0.00027754177494292376	0.0025343601426973043	-0.00026068028327042757	-0.0001043510644396048	-0.00021421379715440473	-4.5455177091739044e-05	-6.44760631495251e-05	-9.741115012864284e-05	0.0006527574369167126	-0.00020616221570400096	-6.841447683835867e-05	-5.311705910455006e-05	-8.754714980069384e-05	-0.00018938326896619087	0.0006469655373608189	-0.0005283244204656089	-0.0009071149449451681	0.00028093198478835215	-0.0010240689764408632	-0.00019425932972079704	-4.145533377108243e-05	0.00021364178244954578	-0.00037355219460052317	7.931843838320712e-05	4.755969988433915e-05	-7.88296798454389e-05	4.51314566050299e-05	-0.0003806342150557099	-0.0005914024710472776	-0.00020016109246410505	0.0003994926110322592	-0.0003680160790811951	-0.00020215486831153762	-0.0005324740022280263	0.00028390405445919423	-0.0006035405116886667	1.410317424795212e-05	-2.055513874196158e-05	-0.0002439645312605268	-0.00010840376794662456	8.552552417616712e-05	-7.004922552061571e-05	-4.470083550592099e-05	0.00014439188172230737	-0.0003326885961418504	-0.0006743860026416302	-0.0001517882185982575	-0.0002579527007343971	-0.0002302635673159325	-0.00018072732122071698	-0.0003031917413433201	-0.00017035361144040817	-0.0003977550703985701	-0.0001829977828593545	-0.0003056275820286952	-0.0006446444535444305	-0.0006959942455746855	-0.00018053883287409196	-0.0001314035476408691	-0.00014146854842816771	0.00488751996201646	-0.0003081379028401929	-0.00038954654180986645	-0.00037708249476236063	-0.0006739747844430094	-0.0002104405617920107	-0.000138011946678174	-0.00030478008523181915	-0.0004262058582146641	0.00015683081567527553	-0.0002513484884319771	-0.0004762328648801338	0.00517954732937393	-0.0003966379250382211	-0.0006600824013637376	-0.00014452546139858075	-6.085515072941428e-06	0.0015055558232545392	-0.0007200241238616034	-7.568498084120744e-05	-7.994736503389348e-05	-5.4348285302311095e-05	-0.00018821542895484006	-0.00017054246700540349	-0.0002178726900986236	-2.3496491050461266e-05	-0.0006050660334345426	-0.0008114847249550028	0.00034831324393819115	0.000722555312956311	-2.625853620483954e-05	-9.004065988226103e-06	-0.0005243194374520689	-4.823510324093134e-05	-0.0003129885441653989	-0.0006273785464208364	-0.00044709783234519416	-0.00040939095796311886	-0.0003992259567102321	-7.503996746572044e-05	-0.0004320432477332329	1.569845346029033e-05	-0.00016041548964283335	-0.00025561460394881575	-0.0005649572198538851	-5.269913322141796e-05	-5.0680193059073864e-05	-0.0003032308611935444	-0.00026654184716383775	-0.00030389785802148917	-0.00034601371088083764	-0.0002547413738499083	-0.00010031027544192692	-0.0005375409718174567	-0.00031292635163728504	0.0032633149269916733	-0.0001272309932640573	-4.6703443696959405e-05	-0.00021575452139860376	-0.0007021332807052627	0.00037122181431240665	-0.0003195799602462995	-0.0001850852965286595	-0.0006001112229700985	0.0010844995760102788	-0.00010158319872242038	-0.0001993660411716614	-5.445471918430484e-05	-0.00011107415196966641	-0.00022275071703735204	0.001093688138040598	-0.00020147691127695924	-0.00026646106414192865	0.0028306435640632938	-0.0001337748030615602	-0.000706488315806947	-0.0006852573338141457	-0.00011761118799427852	0.00038337123799030604	-0.0004910466801595223	-0.0002908360358672909	-9.243628111468662e-05	-0.0003931931229269854	-0.0006127286893168096	-3.286909911077066e-05	-0.00010675771212683075	-0.00022700241158566046	0.00043780495704142465	-0.00032058957159034464	0.00030664529126404384	0.00029549629348482164	-0.00022086809354275534	4.681124385660819e-05	0.00014208359439308083	-0.0007174436960257618	-0.0001915242834159492	-0.00016590783228303052	-0.00020563212613061246	-9.144076895396728e-05	0.00014545066207313559	4.447604743289739e-06	-0.0006103920555505866	-0.0002931281650284968	-0.00019492903025566442	-1.0405509152334717e-05	0.0038075543198022857	-5.823176067977692e-06	-0.0001888901637975659	-0.00010938890664420047	-0.00021210189884859155	-8.430575134702866e-05	0.0008660047280058001	-0.0006878434644170706	-0.00028423374763361946	-0.00030934864589439486	-0.0003569192771247481	-0.0005199990575710884	0.0009948433664303678	-0.00030154578972159754	-0.0003366763377732389	-0.00030927119186668277	-2.7323174302795412e-05	-0.00023600512376463086	-0.00019935748854930352	-0.0004103973327945076	0.004133948384754978	-0.000343023268494329	-0.00011441865572052337	-0.0002716658798224389	-0.0002521817775124847	1.0845850682915776e-05	-0.0005149159913460139	-0.0004694817308486226	-0.00039012926489716233	-0.0002786201380707666	-0.00012329244663089432	-0.0004186319636308611	0.0005791546807487413	-5.6295279721147e-05	0.0009127079297536162	-0.0001345031216080212	-0.00023854269536145029	-0.0004325111874359718	-0.00024168694237136805	-5.654604212410778e-05	-0.0008050808306788972	-0.0007038317136231386	-0.0003482666542959571	-0.00039390277414234697	-0.000429201407562152	-0.00010549848402663939	0.0006118236771276585	-2.5680227840892147e-05	0.0001049400023118981	-0.0004345061133947194	0.002353157828218681	-0.0004039494617044392	-0.00017413161463362473	-0.00011465550222491174	-0.00018402657936743223	0.0001589691559929564	-0.00021000142185280076	0.00010599257166799918	-0.00035227884646215723	-0.0004542192819936697	0.00016850417369738906	-5.4969801249825876e-05	-0.0006856733880589978	-0.00012196240241138368	-0.0002191580990655108	2.1562524449684812e-06	-0.00023581125661499832	-0.00033337286015454174	-0.0004091707800619245	-0.0003983584563647011	-0.0006265905568105499	-0.00019065949163198507	-0.00041651817312949826	-0.0007268339469181268	3.7075072490503917e-06	-0.00026261750122174936	-2.5313885862419173e-05	-5.7648662266020914e-05	3.1846259382531444e-05	-0.00015455585071939625	-0.00010214696982252072	-0.00039681830978873916	0.00029631560012441876	-6.19771918326229e-05	-0.0004737388092200307	-9.073733985683935e-05	-0.00012526590885448408	-0.00010574710104311611	0.00019695537140253106	-0.0004334267288423186	-0.00043004039107641086	-0.0012179925320329036	-0.0005806312095691296	-0.0005275512384659368	-0.0005118470366810869	-0.00036474368065492446	-5.1773259567362566e-05	-4.056774146161802e-06	-0.00014978122595903193	-0.00017064603723806264	-7.418011314492875e-05	-0.00010001839572826037	-6.045099236672272e-05	-5.065775670877157e-05	-9.88639424545435e-05	-0.0003300727844187274	-0.0006210667458252365	-0.00011858780732429919	-0.0005015616767701939	1.3603195326528852e-05	0.001210754988249505	-0.0004066500033208691	-0.0005863894453313778	-0.0004875563156130979	-0.00021101175345842425	-0.00011613254714692434	-0.000462647711639261	-0.0003520923588596012	-0.0002111598973571372	-0.0003263743819111609	0.00016058111619832456	-0.000511879081428575	-0.00014425055337142088	-0.0004073983477684072	-0.0007011003710644839	-0.0002852242289119467	0.00026955890418543164	0.00032522191403279053	-0.00035540230787116454	0.0001271495951910369	-0.00011241323398348421	-6.999863529454978e-05	0.00039088746428716386	0.00019987176968429317	-9.17518581850329e-05	0.00011268625806899257	-0.0006238546756377679	-0.0003380836327833222	-0.00040651183365780384	-0.0001499090984699798	-2.188631262629349e-05	3.3286233638596206e-06	0.0002627436745405721	-0.00022508285836075166	-0.000255254144150614	-0.0001250353440901355	-0.00010315123416889687	-0.0005601018939821712	-0.0003584288378859593	-6.970043810136196e-05	-0.00010981580776747254	-0.00046762958162609083	-0.00042638135587108833	-6.148434571491874e-05	-0.0007399662029817574	0.0008921500854905319	-4.3369534588756906e-05	-0.00045541367232787577	-8.394292248006247e-05	0.00026867244988630667	-0.0001311292091228149	-0.0005334915690180297	-0.00027311076397837364	-0.00014088831142364822	-0.00028851057842934057	-0.0001629476058020416	-0.00010550628955939063	-0.0006651503918934917	-2.2326143926462402e-05	-0.00016851572934923812	-4.151072390996277e-05	-0.0001851764186962875	-0.0001047426270999178	-8.776258030930977e-05	0.00022148368357610495	-7.637164919562218e-05	-0.00032239332891463904	0.00029019205159414165	2.69403895554533e-06	-0.0002746919762450639	0.00024031927883207832	-0.0004345579964221254	-0.0001513885750282526	-0.00033706550464233925	-3.756337515875786e-05	-0.00015051946947991499	-9.3164658114195e-05	-0.00019782618240270108	-0.00047454870903252273	-0.0006029694910650746	-0.0003726513956669262	-0.0007276494501392795	-0.0005549403450620137	-0.0002087834611738843	-0.00014855194539933891	-0.0006505636575368988	-0.0003165479318592122	-0.00040523146847094946	-0.00041634178282626126	-0.00026101114835104007	-0.0002991419616656758	-0.0002157471324668485	0.00046685162388628097	-0.00030457085683907836	-0.00011598448158128203	0.00033548286193168614	-0.00011983934077308403	-5.251181283962015e-05	-9.136077555172934e-05	-0.00013881165889477573	-0.000354999054308342	8.627340567571778e-05	-8.866620083446497e-05	-9.440764408630559e-05	-0.0008200427029212084	-9.782271696028324e-05	-9.292584878122306e-05	-0.0005646162798151561	-0.0005403752101832612	-0.00033811663649331765	-0.0003415390709006714	-0.0003188047107324622	-5.099104786952564e-05	0.0005570913720134138	-0.0005249428014196365	-0.00021970333742537314	-0.0001796168121342369	-0.0003624329123428426	-0.00019726349530841555	-0.0003038912872899767	5.271711053262533e-05	-7.063080279070396e-05	-0.000340251070207057	-8.452947156110446e-05	-1.6930702705192417e-05	0.00015967748079906752	4.899436780558305e-05	-0.00012348048087322238	-2.6921106581539655e-06	-0.00039822254326091265	-0.0003437343136942326	0.00016469355769392985	-0.0005191593049104677	-6.947111017363948e-05	-0.00038883813386304025	0.0002230200486143978	4.0155628374268964e-05	0.00011557818443396961	-9.636394908174403e-05	-3.855072963467141e-05	-2.3184000233004758e-05	-2.8888324346041387e-05	-0.0004433229894319565	0.0008204182363028409	-0.00013732568700845454	-0.00033393823197392584	-0.00017692145630766377	-0.00039599057778652737	0.00017549744486400803	-0.00014757804172286165	-3.6479471392452336e-05	-0.0006200947779201654	0.0019691110987769956	-0.00013185839548075494	-0.00016903015859033355	0.0005127449255077209	8.566715515455693e-05	-8.800505179867864e-05	-7.177013494131348e-05	0.0006579032859526062	0.0002399655534669431	0.0004899271710192036	-0.00032511166159637436	-0.0004277135124238296	-0.0005158169330674964	-0.00010474548744099452	-0.0001125279225014515	-7.73802355970979e-05	-0.000275507055741883	-0.00012385048843842125	-0.0001701492677188606	-0.00012500322184603486	-0.0003127440945925299	-0.0003952786328698753	-4.3282792672130594e-05	0.001914577689211371	-0.0007116143272649233	-0.0003119834452857894	-0.00040766875630228667	-3.6706056738952496e-05	-0.00020354291853823004	-0.00019783311278137044	-0.00030591503663942443	-0.00031180730873410164	-0.00038820498674693775	0.00014007159829878442	-0.0001180253910282522	0.0003936837641910284	-0.00012728517056811314	-0.00029623544411453264	-0.00023715206231678115	-0.0005089770091793783	-8.355583031901618e-06	0.0031759192769064723	-0.0002677725388031699	8.118772543445978e-05	9.982339278705681e-07	-0.0006849000622270332	-0.00040266778674900725	0.00011908653469604515	-0.0008357330665394455	-0.00047762043387477855	-0.0003194500944092086	-0.00011888066494959589	-0.00010852151840759806	-0.00019065048664367496	-0.0005439069050459231	0.00018490274198842662	-5.813642667220793e-05	-0.0001049790173932696	-0.00019300131549655945	-2.0788916589680334e-05	-0.00044075236862709357	-3.463298839807861e-05	-0.00034455283184816596	-0.0004040521830905217	-0.0002593644742324602	-0.0005526732260655797	-0.0005570606633000434	-0.0004192160240611245	-0.00010204570872845394	-0.0004170838086960864	-0.00013506254644267486	0.005230325572017692	-0.0001790728598107566	-0.00025879021633312156	-0.00015617531457152686	-5.675284259328503e-05	-0.0003808030471538468	-0.0002899030095772157	-0.0003321490060757636	-1.2018092290727063e-05	-0.00046254420521157105	-0.0006779890506221786	-0.00022077256926136439	-0.00021392196886412519	-1.8870936013310832e-05	0.0039696912488605095	1.7193838250823066e-05	0.002626171630393056	-0.0002657649618652556	-0.00021075741428584847	-0.00023505371238280497	-9.031222011558167e-05	-0.0003848710873506256	-9.749845131297764e-05	-0.00014558368839290834	-0.00013351807482931481	-0.00024356969936794662	-0.00027792790073294735	-0.0003648454095936334	-0.00031342077521900213	-0.00010675575005262152	-0.0007033131327111536	-0.0001236344083582766	-0.00028536528975061097	-0.00037666546046548094	-0.00013249323209560214	-4.242164674118964e-05	-5.5248443263669934e-05	-8.665283669795305e-05	-0.00022467847300614263	-0.00018710988761265568	-0.00023919943320227375	0.0010892138450537764	-0.00028514888164852224	-0.0005187110752408203	-3.494237635257336e-05	1.0170002917524916e-05	-0.0004236717663593749	-0.0006602187122742621	-0.00030939379367349675	6.70792826290773e-05	-0.0012528247556561729	-0.0003138223083503381	0.0003250823763991402	-0.00015948295697104705	-7.349811835506309e-05	0.000778122041950243	-0.0002729824977939209	-0.0005806537329582787	-0.00016212110147390628	-0.0002980298966543743	-0.00010788901847162696	-0.00032188754321271296	-0.00010899796885732876	-0.0004750343284903057	-9.710756970157666e-05	-0.00021678112804321507	2.010672738585417e-05	0.00018946258813187008	-0.0005056928558691635	-0.00025864617594880676	0.0001587467182020569	-0.00019534564008161925	-0.00012438279877753853	0.00019674298875391234	-0.00017713626704093358	-0.0002979159283672495	-0.0002399752519436629	-0.00010871949938497746	7.066030880076207e-05	0.00038881573313272156	-0.00018807361075248708	-0.00022274822995642355	-0.00019903709803536073	6.387014433105114e-05	0.00011768271722828951	-0.0007512109595014487	0.005102469234679639	-7.347188614434393e-05	-0.00016030464539729382	5.4821434244300175e-05	-0.00015317135897100541	-0.0005307728117198096	-0.00018394216575953133	-0.0005433240376783036	-8.064371088682643e-06	-0.0007523392976984015	0.00042292708974133044	-0.0002178446721450827	-0.0002560373215210463	-7.01513331292005e-05	-0.0002125487373218139	-0.0006161509752576147	-0.0003940402571884402	-0.00018981976042911319	-0.0001648653229532433	-0.00043700222829740504	0.0001409423483192402	6.433840396495439e-05	-0.0002717876380383242	-0.0004081320112423967	0.00020684754824465805	-0.0001771161919812246	-3.342339818270348e-05	0.0028890520774049687	-0.00012272563199827022	-0.0002332104249727831	-0.0005401312227197039	-0.0001354288244716263	-9.836142851870885e-05	-0.0001924669474405582	-0.00032774115550879155	-0.00017103062417037635	0.0032687894222603207	-0.0001715743064040717	-0.00036940769948025733	-0.00020925276391270842	-0.00015152389504119373	0.00011535788978559766	-9.067548934549546e-05	-0.00012367426999996604	-0.0002011879238071126	-0.0004998212179967411	-0.00028669724759682627	-0.0004389783993948232	-0.00025250353292376204	6.020805267170871e-05	0.00021190247014739007	-0.0004409924727059471	-0.00026395505004118947	-6.135341836949228e-05	-0.00016772347830790055	-0.00046053756608741995	-0.00016574158523876846	-8.972915501245062e-05	-9.868093807148469e-05	-0.0004837042467799414	-0.00041410579097820455	-0.00020195083088734369	-0.00012315170245526572	-0.000391481149668096	-0.0001859575523196623	-0.0004257870771759947	-0.000606428245563667	-4.460721369074448e-05	-0.0002331196095348163	-0.00035568440679130473	-0.00042257980716437263	0.0007242002966079615	-0.0004060927110551512	-0.0005480620188082467	-0.0005167079528264932	4.4659735598956056e-07	-0.00031557428039303084	-0.0005257910857785205	-8.455320918994004e-05	-0.0005905041530817728	-0.0005415402187692928	-0.0006321721748749634	0.0003078615333675085	-0.00013380164845197922	-0.00029844810357609956	-0.00040774719096829936	-0.00017087244019952237	-0.00040457087323067905	-0.0003316029202378747	-4.85421669151154e-05	-0.0002199339827422631	-0.00047174057621298873	-0.0003593038348841628	-0.0007501663287562319	-0.0003769754113885537	2.0941725083335612e-05	0.00017206311664830942	0.002671492826334088	-0.00040793605145266463	0.0008225560276014502	-0.00021868267348009655	-0.000601586765407391	-0.00012264319331330509	-0.00035130414888414436	0.00011852913912002732	0.0004065445429067293	-6.86490103583438e-05	-0.00010021889729081533	-0.0005695279251659265	-0.0005196770744250263	6.717533429435452e-05	-0.0005750896108935993	-0.0002816178230779409	-0.0010093149476807256	-0.00032785242608950337	-0.0006359193496323696	-0.0007654592110745625	-0.00015390868370116132	-8.102916704912959e-05	-0.0003551342280514051	-0.0004480282040276346	-3.750161330236761e-05	-5.847520197711696e-05	-0.00018696529779976115	-0.0005553963920043025	-0.0005888008270692963	-0.0005592867491692554	-0.0005806328976527709	-0.00032866532868895215	-0.0005017287256661073	-0.0006894148790957159	-0.0006726961981133147	0.0004916819968036807	-8.721073422122154e-05	0.0006538690757139474	-0.0006418672053683788	-0.0005110086775799029	-0.00030689623290641705	0.004172326427180902	-0.0001387439309853033	0.003795905326476615	-0.00040864001918210284	-9.03027977424133e-06	-0.00019285032761781807	1.827725409959507e-05	-0.00016933306585134415	-0.00012509479409743637	-0.00014260413913554264	-0.000303797358348854	0.0005365527401031008	-0.00029346433717537514	-0.0001494916613764149	-0.0005376697596356539	-0.00033461298833736467	-0.00015198465230965022	-0.00018860066239795786	4.9705937653642e-05	-0.0004438523070015556	-2.7163754967270765e-05	-0.00018992107734245914	3.8175828635735826e-05	-0.00032791452344759165	0.004517248902241901	0.004776843189424989	-0.00047396625904957165	-0.00039994445186539276	-0.0001881834535974947	-0.0005586787768754317	0.0002765883224570024	-0.0005557230165762965	-4.7502945569317595e-05	-0.0005895584216099566	-0.0002710806693085454	-0.0004113546228575127	-0.0003561184632428652	0.0009204353670667874	-0.00018106787691445734	-0.00022968178670465693	-0.00042857635810126605	8.474564327860465e-05	-0.0002886577498498534	-0.000530017446943399	-0.00023255805699631024	2.5514478744354598e-05	-7.034404770997474e-05	-0.0007185150504584177	0.002263346482229639	-0.0002533787217071637	-0.0002445440221521425	-0.00021123828345304423	-0.0004713783926441559	-6.81963239938912e-05	-0.00022679635026658774	-0.0003528562030348544	-4.47014102952895e-05	-0.0003931983080527733	-0.0004459934050165294	0.00016837168253063415	-0.00016324171778829818	-3.70433372686726e-05	8.807021800236863e-06	-2.27558685461334e-05	4.801700928831253e-05	-0.000348789853610808	-0.0002625732419282719	0.000543053102472365	-0.0004200139673036778	-0.0005658191570849117	-0.00035795361338720994	-0.0008088332235894187	-0.0002903491807335649	-0.0004489384430667668	-4.180273818542936e-05	0.00018138003993535337	0.006378399559387809	-0.000343177676113851	-0.0002565724727698618	-0.00025677896891432864	-0.00013615263067178523	-0.00010884110030090697	-0.00021188196213029793	-0.00021184781992619989	-1.3877200248009992e-05	0.00041598056619122274	0.004363073733972175	-0.0006893909435404989	-0.00019712992095435687	-0.0007793727904693673	-0.0006532324011170526	0.0004388569591703092	-0.00037470721043611114	-0.00042942336916623964	-8.123188706426144e-05	-0.0004074655945398351	-0.00012434589688324607	9.143864746452228e-05	-0.0002657899236881522	-0.0002815796622610184	-0.0001767766129781531	-0.0002562159571079336	2.7880709117164054e-05	-0.00019221979854931005	-0.0005320329085297509	-0.000712137747411005	-0.0006128881787884954	-0.0005520571044369912	-0.0003699227240837721	-0.0001389132347902816	0.0024932233692720215	-4.233328312191895e-05	-0.0005093304423418898	-0.00019996142755471932	-0.0002833446884485077	-3.225807237745089e-05	-6.163630109804024e-05	-0.00029233224240453966	-0.0007363825149404587	-0.0001438800260737996	0.00040935785323175495	-6.181420471744143e-05	-4.010105142968558e-05	-0.00048327217803811667	-0.0007499663109481115	-0.00044165054258059794	-8.227706329016205e-05	0.003896823883645217	-0.00024552496540412183	0.00029492160223371707	0.0003675123027100701	0.0001157774056343132	-0.00012846186655321893	-0.00024662189652774954	0.0001599023800694508	0.0008732252774877497	-0.00024476099462885325	-3.7061822970319445e-05	-0.0005994550201220146	-0.0004167648920816934	0.0013951838714401108	1.6663147289279443e-05	0.00011237095282630471	-0.0004089810072751981	-0.00010985724334958308	-0.00018481819179923413	-0.00033437103974880893	1.4107274501360511e-05	-0.0003453612342712517	-9.525791840028486e-06	0.00015137213714707258	0.0009897693434465797	-0.00022255981823320645	-0.00048644667475913466	-0.00018792066923543218	-0.00028551757802325854	-0.0001270896703473326	-0.0003459600601775856	-0.00040814970237323576	-0.0003671718909810441	-0.0001670852471864257	-4.76452071002128e-05	-0.0001633657588237967	-8.640574205513893e-05	-9.291200109831327e-05	-7.157870487516972e-05	-0.0005165711436985614	-0.0005275147188317298	-0.0008117175072225835	-0.0005828652272347513	-0.0001763159994395263	-0.0003566134474657791	0.00020565881852542946	-0.0003286190439240288	-0.00038031327418178943	-0.00035856122790220066	-0.00013027159437976592	-0.00047293436645496554	-0.0005361191825815438	-0.0007572798809216974	3.103331773280769e-07	-0.00037801472269966316	-0.000822589861510287	-9.330109884791006e-05	-0.0002841796941115426	-7.606519704728452e-05	-1.8276889775212933e-05	-0.00012156459223917411	-0.0003104324159340673	-6.904804668158701e-06	-7.576808967012317e-05	-0.0004475764797777876	0.00031998906614592236	-4.779568649109853e-05	-1.0702312441784506e-05	-0.00019797777578838802	-0.00019695403707905405	0.002401013200337248	-6.083732331374614e-05	-0.0002523896649372285	-0.00020988525016188886	-0.00039836565619287204	-0.00032939004408674434	-0.00011103088824205963	-0.00036167025132177727	-0.00024115095098952672	-0.00022675901458206056	-0.0003334582818659268	-0.0003226493899594726	-0.0005362900132579745	-0.00029759339230744724	-0.0002378717858230123	-0.00029972113388738216	-0.0003442136345311361	-0.00030846846296873556	-0.00014670406838829193	-7.523776989742587e-05	-3.592044741103256e-05	-0.0005008486380057208	-0.0003690990712770567	-0.00010684238127133746	0.011185647798818033	0.00018006435384394562	-0.00037652997882819196	-0.0006855441864337706	0.000552045207279024	0.0005653140391901889	-5.433192055837821e-05	-0.00011651201199537607	0.0022115608566873482	-0.00037244251634787533	-0.0005390469427428146	-0.00016867382510219535	-0.0001101517810007598	0.00012137763845497299	-0.00014593876116753525	0.0027271740807319647	0.0009827943042379308	-0.0003031298897164043	0.0003655804777393332	-0.00014003994632021976	-5.6818531104329424e-05	-0.001235338300584723	-0.0002502156074038896	-0.0001578099242463878	-0.00019693922627314638	-0.0001745974333997705	-0.0005347018985306551	-0.0005292715511711808	2.027474440716916e-05	-0.00014442154667959175	-0.00028608617902352903	-5.17281133834544e-05	-0.0013572927822618683	0.0006644340533277417	-6.632371428853691e-05	6.607860038263662e-05	-0.00036915944368952407	-0.0003691222469274128	-0.00031456001583504326	-0.00029335979858465916	-7.893066782464121e-05	-0.00010637457861776836	0.00027468819137234596	-1.7758130005300777e-05	0.00025577721631491347	-2.2371150140948403e-05	-4.7764443145873646e-05	-0.00016204548429188381	-6.840952985821406e-05	-0.00034237444196693766	-0.00013059236252465638	-1.488377035183381e-05	-0.00017494450275373544	-0.0005680098330064435	-4.1826140528699174e-05	1.7222758578400408e-05	-9.63056894376184e-05	-0.00018230394636241503	-0.00029319524664240024	-0.00041246231975232276	-0.00020646082723235884	-0.0003336029413767182	-0.0007519799383607089	-0.00056874734129719	-0.00043180629564984534	-0.00029063897130914446	-0.0007241226160845559	-0.0006030409841076833	-0.0002384875998887732	-0.0001335259224926759	-0.00017543323537166689	-0.00012483742232676553	-0.0003571305980012851	-8.889359673818273e-05	0.0007277875330433957	-1.130042994152283e-05	0.0005407254365365692	0.0005842264174086262	0.0017250415168075582	-0.0006109888971564766	-0.00024598657114573196	-0.00037437703292158024	0.0010741711817686985	-0.00012025126320143947	8.600951131694412e-05	-0.0003822708518754172	0.00018754015500209578	0.0001162350425341358	-0.00015931876780142434	-0.00011327812267866742	-4.0722792334684036e-05	2.5909208571231287e-06	-7.537543294314145e-05	7.78661888899235e-05	-4.043313298258561e-05	-8.703921809201227e-05	-0.0001480861047448057	-0.00044067586757827904	-0.00022891843225684297	-0.0003077212286513701	-0.0003909374111251543	-0.00048500272528001606	1.481580299964304e-05	-0.00016723644790503562	0.0011651891859296379	-0.00017813883933467925	-0.000544920490359027	-0.00021991498843149516	-4.580150623410769e-05	-8.138027236295073e-05	-0.00037069085452767146	-0.00028922287155232	-0.0003840750681220223	-0.00029843957600136803	-7.134777059875232e-05	-0.0005344861268687715	-0.00017162707609073242	4.0345461611898616e-05	-0.0006432607037523606	-0.00025675140877121213	-0.0005439031022415157	-0.00064958429655294	-0.00010088952739541051	-0.0002156211142083675	-0.0005893493052858582	-0.00024257890442161957	-0.00011357532893699825	3.3974388719526227e-06	-9.718822502051728e-06	-1.2221719994102945e-05	-0.00013229929031430737	0.0011953470132721573	-3.893544712677078e-05	0.0001967275854768633	-0.00013304710902776798	-0.00021929031311122114	3.186716998308353e-05	-0.0005647401781054815	-0.0005981483819801438	-0.00016302062015465793	-0.0005851921235074521	0.0004479123118134964	-0.0004179084423734372	0.00020929616788798233	-0.0005469877547254352	-0.00044962442938026515	-0.0001000644562353752	-0.00043882279810256966	0.00020268647142752	-0.00045019357256128863	0.0026336342543406203	-0.0003575353641015843	-0.0006625522739532819	-1.519859571084062e-05	-0.00015310390486837598	-0.0002527922272874544	-0.00042885551051757566	0.0001511068260745508	-0.00012040961276786841	-9.804231825959711e-05	-0.0001022691137435305	-5.478850029320537e-05	-0.00023901720108074792	-2.5093853477465227e-05	-8.795258300319477e-05	-0.00012610735041741652	-0.00017907321166828002	-0.0004178059084615897	-0.000266359528861375	-7.53455761223787e-05	-0.0003185310062570381	-0.00018649764681179243	-0.00020312856086645442	-0.00019155408068399513	-0.00024306483430625925	0.00025255887820467646	-0.0002711541725498033	-0.00036464819067490124	-8.568530957331265e-05	-3.0034104521046956e-05	-0.00052555815201053	-0.00013227991035606105	-0.0001310744286906189	-0.000554496143501602	-0.00015558570877688023	-0.00031280139784714203	-0.00017552948155221808	-0.00023803146852923409	-0.000306491081749966	-0.0004470021118494986	-3.6744522188482104e-05	0.0007135133179443294	-0.0002140429781401959	6.399149604238794e-05	-0.0001758806668345261	-0.000253135118038014	-0.0005844233059150537	3.5243259747631174e-05	-0.0002503586861721687	-0.0013069337155433868	3.955634619021024e-05	-0.000502313322203126	-9.841525445059267e-05	-0.0004345801402794607	-0.0004745194638265338	-0.0003341844328057104	-0.00043229701616596966	-0.0004214346423378774	-0.0001178605318020193	-0.00015525409837458318	0.0003831167449950922	-0.00015793968788120274	2.938165706333529e-05	-0.00036605967112764474	-0.00031448879151864406	-2.345750366110676e-05	-0.0006570352270470009	-0.0001391174077082525	-0.0001554232286141543	-0.00011686056798507972	-0.00031759064104079523	0.007493419493571869	1.3030767659355932e-05	-0.0002746615200034298	-0.0001884374404284395	-0.00045239733642848706	-0.00016071474635043128	-0.000270459439908877	-8.094940298800858e-05	4.520201608971849e-06	0.0002250421607765217	-0.00012486052160690184	-0.00019992530118254537	5.6428208578741283e-05	-0.00015899725894349425	-0.000469436367680029	0.00015151844989294956	3.29388916269451e-05	-0.00020721557175318659	-0.00013810331502683772	-0.00047532415330616003	0.00010152768257404265	-0.00032885120424843366	-0.0003409571280251119	-0.00011624138309156323	-0.00041072520510085576	-0.00022665855442159096	-0.0002445446150544507	-5.359248243122877e-05	0.013755359864563324	0.00855652354086533	0.011331996083353757	0.005023218982150094	0.011132960833393955	0.00792449599803384	0.011826654452960581	0.006993773930307139	-0.00020724138968907722	-0.0001420005623933364	-9.934203322712484e-05	-0.0003689681317294269	-0.0003360626574622844	-0.00044564841995060043	-0.0006767502829723466	-7.72976467398023e-05	-0.00047787885908209474	-0.00030016097077928096	-0.00025559533153604667	-9.831734679744822e-05	-0.00027100387675318364	0.0010460692366523019	9.090151150568384e-05	-0.0009679290004531643	-9.120832996577829e-05	0.0017814790958382628	0.0034557604201068018	-0.00021738283298242228	-0.00021956650878010475	-0.00036629855415525097	-0.00043750496415738925	-3.119136430620964e-05	-0.00037166050835785245	-0.0005068943208704457	-0.00026260708021966114	0.0013709403387156007	-0.00026529675742673514	-0.00039323439006810885	-0.0005175119388479721	-0.0002797334428841522	-0.0002932836105493805	-0.0002033227296693652	0.00029282049885176497	2.2903331340194503e-05	-0.0004517655213829825	0.0002784947454362559	0.002251456660612405	-0.0003028396506008675	-0.00021543756520261894	-0.0005255735870225995	-0.0005080614350985947	-0.0003833885850323879	-0.00021427104322927477	-0.00015333235616077581	4.291084567022956e-05	-0.00011248853475979997	-5.0094359760985906e-05	0.00018565933058797726	-0.00040660270696931056	-0.00010048056432002085	0.0019179699136518276	-0.00014022001483023972	-0.00013985740897941036	-0.0002381148612903652	-0.00022000261215281006	-0.0001692482506169929	-9.043913793487329e-05	3.162436227167859e-05	-9.479233723052959e-05	-2.4388400114343548e-05	-2.055016403583462e-05	-0.0002363656080938763	-0.0004150571032228231	-0.0001744804169837505	-1.1601851706085912e-05	-0.0006266175765761843	-0.00011644716731273388	-9.524268713960043e-05	-0.00013714684629255992	-7.746079942401079e-05	-0.00033537422980941514	0.0001366923895674976	-0.00026939839931363274	-0.00042043458626703483	-8.142432618708846e-05	-4.75099775753003e-05	-0.0005263624334439122	-0.00023132707988161318	-0.00011407976406154254	-0.0002938128530434269	-0.0003013863244285932	-9.606982936985872e-05	-0.00025620976660351957	0.00021513111274795873	-0.0001502723736217476	0.005759459177911058	-0.00013453833017988836	-0.0001213955638137652	-2.464918648918226e-05	-0.0003339498003300229	-0.0003345182500339595	0.00013478327203295747	-1.4964156339394641e-05	-0.000281035611050646	-8.572418074575667e-05	-4.5137704638148006e-05	-0.00026410474979938646	-7.60742930629116e-05	-0.00019370051340057823	-0.00020865237829922434	-0.0004173182107823963	-0.0002829101766008993	-0.0003928714385214185	-0.00033743870962182746	-0.0001537160192944503	4.92607170657137e-06	-0.00017949816655955225	0.00019608123063807566	-0.0006705834538752155	4.557425240219176e-05	-0.00017672184790091882	0.00017330699459016768	-0.0001121036095494714	-0.00019467108135663236	-0.0004397216853725336	-0.0004847529240022895	-0.00045871264013779174	-0.00016433054118765553	-0.0006324703277145365	0.00032593657600479554	0.00036111064609734434	-0.0005226517686418184	-0.0001996462305707696	-6.375045358573308e-05	-0.00016027787952439007	-0.00046053018763117184	-0.0003897380192887125	-0.000426631106212701	-0.00028060269960158946	-8.387424893692662e-05	-0.0004536773399675628	-0.0002388748505933094	-0.00031123553347923777	-3.8229805520743454e-05	-8.155068900858146e-05	0.0001575043243822609	-0.00020709558097145987	-0.0001567178577518171	-0.0005029899968161478	-0.0006630680755652097	-0.0008373866480746589	-0.00019310673355513145	-0.0004759972343216068	-7.306100603621168e-05	-0.00012638739098004464	-0.00046105717422861094	-7.935000746149353e-05	-7.756464317692713e-05	1.180480761983589e-05	1.8762222770791618e-05	5.3760535337503345e-05	-0.0004184681659286927	-0.0001221607721812276	-9.546526183013462e-05	-1.8678095103529774e-05	-7.870912512017162e-05	-0.00031025786859638875	-5.720341347087468e-05	-0.00037901601178955466	-0.000430058405902259	0.0002097212420703468	0.0002037319601534356	-0.00010889659092901385	1.9476143893034387e-05	0.0004199550907769385	-0.00045445785593540113	-0.0006296968627030687	-0.0005555558055555104	-0.00042087093306318526	2.2381631658602046e-05	-0.00044133138763190405	-0.000668949555260071	-0.000244400931451095	-0.00022283248807672447	-0.00035358992353803074	-6.539239395941046e-05	0.0001432972945792995	-0.0007423783174151682	-0.0005465077701483432	-0.00021980232166088899	0.0010513894100013205	0.00011957244948528524	-0.00018478079343450435	-0.0002749340081376874	-9.889880303301736e-05	-0.0001375268212107568	-0.0004448859873396696	-0.000317307899486698	-0.00044387865834210445	-0.0001377899038851934	-0.0006008825695410682	-0.00031371135971216315	-0.00014038307445214383	-0.0002262098629981773	-0.00016559493093257902	-0.00029344241566745346	-0.00037287908455196065	-1.1958710320381385e-05	-0.00019687588049489222	-0.0002795428749940579	-0.00018873687124418555	-0.0002020683253163238	-0.0002047925408860696	8.950635265462986e-05	-0.0003315336448304881	0.0002459724867683805	0.0017481056575044541	-0.00010471761544042117	-5.647889587610104e-05	5.1301132761779417e-05	-0.0004163323428057657	-0.00020348653118317574	-0.0005725692405733117	0.0003459448672060655	-0.0004932554614031849	-0.0003308027646537323	-0.00012435841244444094	-0.00013780365695072508	-0.0001708003083657722	-0.00018819681511458812	0.0001835725633884823	-0.00012054496023871148	-7.788854427222416e-05	-0.0004519811880146085	-0.00035834145029556383	-4.693106034003092e-05	-0.000488333545016943	-0.00041902864472800644	-0.0003691103991381243	-0.00016322205027056555	-1.4253611911922551e-05	8.272217166897654e-05	-0.00013832908161658165	-0.0004459781393589975	-0.00016548923319642845	-0.00011487291113475438	-0.00016252695431168008	-0.0007043144445968106	-0.000364448105873013	-0.0002225983014199922	-0.0006137532243015651	-0.00014633887830657345	-0.00040345812685077146	-0.00034195595203111845	-0.0001645833301935993	-0.0005363902618266066	-0.0005034602512453677	-0.00033122056930835145	-0.00023253317304934535	-0.0006373090803411204	-0.000389025946785635	-0.0005555103772800699	0.00021682946432874468	-0.0005093685390092393	0.0010898275077945798	-0.0001375578386473842	-0.00013608134314059084	-0.0004577280354279431	-9.528432285633462e-05	-0.00043298591887399516	-0.0004716995409574769	0.001846745147235203	-0.0001599745135884224	-0.00019504222357733276	-0.0007188135424459531	-0.00032378781139462393	-0.0006266775537685515	-0.00016681430037064643	-0.00012273125344861016	-0.0007294230986343688	-0.000592147236152199	-0.0005466350780871864	0.00023472613448365863	-0.00016758590762084387	-0.0002345640341422464	-0.0002708630353690588	-0.0002653929254229287	-9.881548618677138e-05	-3.324699944800791e-05	-0.0006370397977355349	0.0001203718238677237	-0.0005083613249013679	-0.0003113605931412707	-8.990637649807553e-05	-0.0005519267168034838	-0.0005090173747592897	-0.00018198424806870558	-0.0006086738319711964	-0.0005689550855010146	0.0015718535623389677	-0.00023026552521989563	-9.189439891093668e-05	-0.0002641407225397033	-0.0005265382809672478	-4.7512495721881535e-05	-8.871130206852237e-05	-0.00014329303997624824	-3.1352049016783954e-06	-4.203111543266522e-06	0.0021029424384511938	-0.00019816546762459975	-0.00033731369721581725	-0.0004678815953712393	-0.0001292556577130954	-0.00016276004711993623	-6.820292853384578e-05	-0.0011357518361634284	-0.00021619398435329085	-0.00014178496074564574	-0.00010974428156375996	-0.0005779202814013187	-0.0005161371024946607	-0.0003900245629293459	-0.0003155359406055375	0.0005618892507366815	-0.00023232931348517099	-0.0001823317139862521	-8.449715467410554e-05	0.0030566025271404466	-0.0005629523895410344	-0.00016652408142147593	-0.0002445163585725075	0.006984355492753055	-0.0003118403299849886	-0.00023420029236118482	0.00023117590546495662	-0.0004033969870037035	-0.0004463203122641582	-0.0004574628068423015	-0.0004183272966078046	-0.00023928800518125196	-0.0004377556392719719	-0.00013462683257136715	-0.0001196642190492298	-2.9004167752192886e-05	0.00012917029099434194	-0.0005331023506001776	-0.0007418993267425567	9.237106385731817e-05	-0.00018674058163985823	-0.000432270138281412	-0.0002397415016192824	-0.0006466744927607574	-0.0003897495816386262	-0.0001908384631532957	-0.0007315187667796635	-0.00011655979007990266	-0.0003112052870935912	-0.00016568707351228247	-0.00043261710480448003	-0.0007444970236930866	-0.0005535596522716375	-0.00022813531763774943	-0.00013029149497108402	-0.0004172274722232695	-0.0004524523909329258	-0.0006190433389060381	-0.00038161465449862696	-0.0004677029814645418	-0.000278276846440125	-0.0003964162072638602	0.0011005248388538562	4.774056907282582e-05	-2.3835257836894123e-05	5.988373798551077e-05	-4.963175802729876e-05	-7.608060358215816e-05	-1.32997489746249e-05	-0.0004014282643904876	-5.812017228725516e-05	-0.00016172703086740273	0.0001891566180729607	-0.000431154068818378	5.575118284874192e-05	-7.954536910203471e-05	0.00012413111860194818	-0.00041867961615257035	-8.170267275141338e-06	-0.00025909451237211855	-0.0003703572689593775	-0.0003376075840439444	-0.0004705362312691071	-0.0002570386021688283	-0.0006869046721395982	0.00034548543714746675	-0.00038843069650215667	-0.0007404394150657905	-0.00019853731914117007	-5.670554867705843e-05	-0.0005856543026137484	-0.0006218815135539342	0.0007120329832607587	0.0044418281432395314	-0.00010677943391977633	0.00044800415355069094	-0.0005366341039182908	-0.000292481462567416	-0.0007181423658682262	-0.00027660740615486815	-0.00012098585229449726	-0.00010140174767019256	-0.0002908374362985931	-0.00031104300220996056	8.905745094270004e-05	-0.0003284629377827751	-0.0003333468203604368	-0.0007641752711565795	-0.0006194647849160439	0.0012398183158975242	-0.00030579323295025154	-0.00022180643441758547	-9.584941642828958e-05	3.387867852525302e-05	0.00015052878764150644	-0.00016934652158571558	0.00011837739921050684	5.724120867516227e-05	3.1640515328305995e-06	0.0009348000129039039	-0.00046800738289712513	-0.0007654006548222402	-0.00013776815193898407	-2.6711332939992933e-05	-0.00010495051476069332	-0.0006577470173900424	-0.00045965619810533467	-0.00029199420769404524	-0.00034968627732063644	-5.32844935642176e-05	-0.0006190072074913784	0.0002740359976531448	2.6078298451447007e-05	-0.0002597334592859477	-0.00017154303361465356	-0.00017833328567483923	-0.0002688789131406308	-0.00026732532783784173	-0.00040988034441057146	-0.00022094803512853195	-5.685467592210402e-05	0.0006517922944328104	-0.00018748130680341525	-0.0002291519271936068	-0.0005258988571219995	-0.0004396450222812482	-0.0005809363110089496	-0.000141574452355518	-0.000478290867570502	-0.00023943606886023112	-0.0001577944703907044	-0.00011876368650870538	-0.0001370958592571183	-0.0003664114735641813	-0.00031397165796805956	-0.0005760983751937302	-3.166026341988082e-05	-0.000262927565798298	-0.0001818537242665431	-0.00014051735571026387	-0.00034611003656896395	-0.000371258147287413	-0.000518467648459025	0.000297827206898341	0.00020838003465551257	-0.0004291963342425288	-0.00044437122760895256	-0.0001590623458316407	0.008744116843728772	-0.0003365454072113544	-0.00022121848068917173	-0.0005092696847575438	-0.00046637586278820074	-0.0002033178429676709	0.002486457157382667	0.001589600888388009	0.0002929790474912227	-0.0004409567580731401	5.521390723937894e-05	3.597788129716261e-05	0.0006052781584161972	-0.0002887774419004076	-0.0004541565347418698	0.00022411488238609058	0.0031148034143122384	-6.708226537845423e-05	0.00034917362099172927	-0.0003973271035387158	-9.292308887460863e-05	-0.0003432675355497725	0.0007790320731801092	0.004505388913461239	-0.0002819064544240719	-0.00012261530515126208	-0.00019666031734452021	-0.00012424413977387848	-0.0005061055463620887	-0.00010080442737344105	4.395671878699663e-05	5.594559948498066e-05	5.177235551028104e-05	-5.6320613605104135e-05	-0.00045560620401960823	-0.000570812166023133	-0.0005699528753050538	-0.00025274266764414095	-0.00014322673613264915	-0.000201015527192231	0.0005468034000802637	-0.00019080159506848024	-0.0001694394974693982	-0.00014168235274317822	-0.0009494437779224215	-0.0006679325263193154	-0.0002849057336054166	-0.0003564228406431818	-5.984053418095276e-05	-0.00022863319950064046	-4.164743071960824e-05	-0.00045572502087413123	-0.0001748227543524366	-0.00040688099466171896	-0.0005733727239903746	5.864944637272089e-05	0.00013052997041324276	-0.00029511176779512877	0.0011661661096232909	-7.450640570074862e-05	-0.0007659333748904481	-0.00043136291497843625	-0.0004042605823319945	-0.0002624893421948473	-0.0005386499785061293	-9.517652958573163e-05	-0.0002624144741027015	-0.0003333497875690723	-8.877676346190857e-05	-1.0134791754333279e-05	0.00026391886254767275	0.0003123399322622687	-0.00020651751370515803	-8.86981711077895e-05	-0.00016770215660351842	-0.00040284692906251626	0.0001294201858825675	-0.000548704478981283	-0.0001536080211409753	-0.000653634225630794	0.000519403799558886	6.1370085727e-05	-0.00036161347011658774	-0.0006388804347081362	-9.648271526215024e-05	-9.524729260487946e-05	-0.0008018238749613881	0.00017449337412380546	-3.559599992253314e-05	-0.0006082850193343189	-0.00029877711470495486	-0.0003624457060879656	-0.00015724337382652103	-0.0005055413367760673	-0.0003238297633971023	-0.00043391749172875654	-0.00011218086456898896	-0.00013962298867554226	0.0007892741144921068	-0.0003048224319885115	-0.00015329877369177778	-8.415759878486734e-05	0.0007926955215953889	-0.0005198597802136952	-0.00022940660909175965	8.504350096405766e-05	-0.0002815953364776991	-0.00035902888019807226	-0.00010992323177684087	-0.00034905410411899214	-5.81250112467044e-05	-0.0001644990394210124	-0.0005559631966271821	-2.4786536588147667e-05	-0.00013349157996307508	-0.00046557670523663535	-0.000529651773843579	-6.674758040475489e-05	-0.0001392998662226711	-0.0005167019178135743	-1.8014588031384024e-06	-0.00041514371867710316	-0.00031758357948735683	-0.0005922508412738826	0.0023054623360657615	0.0024846596840839893	-0.0002518038020420634	-0.0010105978681214565	-0.00017922760615313635	-0.00019270007004600176	-0.0003047718219156225	-0.0003322962178169288	0.00022495076108791778	-0.0006551792818449682	-0.00027803433614050896	0.0012264455285103126	-0.00022327665942907114	-0.00015685660179675772	-0.0006095538475669059	-0.00046905247980747936	3.1753801368097395e-05	-0.0003701003200715306	-0.00031696364111970466	-0.00035255392151655336	-0.0002298836465418738	-3.423443627055029e-05	0.0011037475135713972	-0.0002604032765808653	-0.000442194876970814	0.0003235414254102846	-1.9078391430420296e-05	4.090761346083895e-06	-7.343900483442346e-05	-0.00013446933193399878	-7.579148597666929e-05	-0.00025779656204544395	-0.0002814491945585048	-8.064720382745368e-05	0.0007336270899490311	0.00013624671053184408	-0.0001570047991630606	0.0010192090168620793	-4.190486097268924e-05	-0.00035574752766533456	-0.00022636846547628925	-0.0006298515585210128	-0.0004867831017313205	0.0013420766720437555	-0.00021156231752535317	-1.631636905978614e-05	-0.00011107523488575768	0.00024867353963551735	-0.0001467817365236188	-0.00010175626700783845	-0.0002072252162103878	-0.00019445319887836116	-0.0003871429599656866	-0.00015703213174789532	-0.00015690117650332441	-0.00013068633367984585	1.670328131962758e-05	-0.00028980951374925606	-0.00021621258541916328	-0.00023129479278954947	-2.1899865115941153e-05	-0.0003196658545796066	-2.9622504187985333e-05	-0.00025484979678578495	-0.0007584759763787622	-0.0004393732426739279	-0.001039808066503948	6.366704366151723e-06	8.469819038718092e-05	-0.0004552165251221947	-8.781689839469421e-05	0.0001024258128755223	-0.00014354137663122638	-0.0003073842212634395	-0.0002087372725884579	0.00015783650028908656	-1.1315654466656946e-05	-0.000657758730532819	-0.00030173564748244675	-0.00022213871472114076	-0.00047583172067624315	-0.00011651616018259061	-8.741355460881329e-05	-0.0003160421465127882	-0.00018088301328720002	-0.00048808856885044664	-3.0642972617147326e-05	-0.0002939363030508566	0.000616762951863929	-0.0004664034848979409	-0.00038024391297126066	0.00017716916866191535	-0.0005373612837779727	1.0253673180482846e-05	-0.00037579960757418054	-0.00024232968189976262	-0.00015165931202325346	0.003859922883167844	-0.00023052657894384945	-0.0003026511561900143	-2.5866435831920686e-05	0.0007010178642145963	-0.0007538286881789804	-9.780541845023722e-05	-0.0003467574947397133	-0.0002874392634258736	-0.0002854359880537087	-0.0003189107908751475	-0.0004632492866524425	-0.0003581594410390555	-0.00039213272248734567	-8.290270030036394e-05	-0.0001734323951794481	-0.0002041403669226952	-0.0006474894980865602	-0.00011626193261919409	-5.627152126830051e-05	2.696254600691376e-06	-0.0004862221556772749	-0.0002611578568226392	-1.042051841987918e-05	-0.0005079819668122291	-0.00037479276549862877	-0.00022057914916738408	0.0006666351451680733	-3.3579741293673577e-06	-0.0007345549790722804	-0.000492768976667245	-0.0001846651586283925	-0.0005456776960822137	-0.0005577938338785906	-0.00013056234996379902	0.008647330677476571	-0.0002004583009557958	0.01128226427208241	-0.00039798744115768247	-0.0003551752821743239	-0.00032910420951505953	0.0001876297710593696	-0.00030631621825600235	-9.853494986425293e-05	-0.00032789449497425653	-0.00045177256715795013	0.0035960177923973244	-0.000738657709257855	0.006233288046580696	0.0002100827697051259	-4.3986156258907644e-05	-0.00038153093920217484	-0.0004179360515052182	-0.0006234921811485994	-0.00035107050745612604	-0.0001706354986612901	0.00034352056467752316	-5.206018279972996e-05	4.4763923772539106e-05	-0.00014377821715723266	-0.00016451289055642506	-3.111505992335243e-05	0.00015405609607476153	-0.00019524437942369978	-0.00018959927831270552	-0.0005816126715409072	-7.204608230240184e-05	-0.00025026058141657643	-0.0002258709987248358	-0.0002654242294929435	-0.00024827709778506914	-0.00011113993355614361	-0.00010130456809681492	-0.00024105717510135348	8.358308923363952e-05	3.6368173387085805e-05	3.783645961060261e-05	-0.0002512653430490615	-1.894059410075835e-05	-0.0003671497558802467	4.067417377321624e-05	-0.00016510517753232215	-0.0002994816755780325	-0.00012569538199326178	-0.0002575274111448494	-0.00030198257542147973	-0.0003085633243318492	-0.00020426380533424622	-0.000736641032967365	-9.99097215562842e-05	-0.00013813316282417694	-0.00025080634141583577	-0.0003203975686311112	0.00011784855275147095	0.00024437421242477043	-0.00017445237507724074	-2.5116338132390737e-05	-0.0001747017832195256	-0.00011164638452674754	8.57142989457537e-05	0.00012026120729907699	-0.00022725057488138527	-0.00010690071677195576	-0.0001005288185498552	-0.00015079452726724275	-9.832865762356144e-05	0.0003515511019003238	-9.222932823231618e-05	-6.586025377960646e-05	-0.00023896217489976197	-9.593484943442558e-05	-9.182423917751523e-05	-6.22533766996458e-05	-0.00017608647402045488	-6.162291825199018e-05	-9.592038263826835e-05	1.945498339091772e-06	0.0002855827110553885	-1.2232963068528892e-05	-0.0006653839907255471	-0.0008336409433538082	-0.00028942274321566	-0.00028191854979518126	0.00026560952850429977	-0.00020164600974996894	-0.0003740673748891767	0.0007198976837199229	-0.000243212712306706	-0.00011830577402920606	0.0005255075784515935	-0.0007256940842832766	-0.0003157545001582703	-0.0003285615786666549	-0.00019721544634366324	-0.00030350732830803354	-0.00012434285793698973	-0.00028805444709933427	-4.81015769252099e-05	-0.0007636818627134504	-2.651367577746496e-05	-0.00030747396379439174	-0.0001307797433758846	-0.00029706695766946366	-7.973854875865995e-05	-0.00018149254018991746	0.0011657877049998666	-0.0001570630079130473	-0.0004984157017471053	-0.00023763232108349168	-0.0002730746246986395	-0.0005383488707478508	-0.00036822943410873423	-0.00048119703514077196	-0.00043204647473943635	-0.0001869842371267612	0.0010495141416628458	0.0006713544103084972	-0.0005699590591098777	-8.54233350368716e-05	-0.00034510702137432927	-0.00032219769544974123	-0.0004914103643993386	-0.00035112387500027466	-0.0006198849095503046	-0.0001390083012934899	0.00015071338987215162	-0.00043425470103346166	-0.0004356467436622622	-8.618896872498983e-05	-0.00013306076574371443	-0.00021625387894338272	-0.00021841314136102327	-1.3857099999323288e-05	-0.00020247166942171646	-0.00018672672031723296	-0.00016710412446552424	-0.001058512691780591	4.73813124120233e-06	-0.00027739716363627735	-5.0558227944233787e-05	-7.747508043853567e-05	-0.0006852846058500964	3.4904737674119105e-05	-0.00011970940868078584	-0.0005073641585358845	9.009242589112267e-05	-0.000734610640637539	-2.510057338691179e-05	-0.0002916179942634166	-0.00026242156286386244	-0.0005620324324239759	-0.00044233738630485004	-0.0004737800166605164	2.314080295207671e-05	-0.0005192948395165134	-0.00037063331334336795	-0.0004388500848857536	-0.0004349905151816839	-0.0003166276134499876	-0.0003251817410700418	0.00023180138299801586	-0.0005662429711468842	0.0010014689144824363	-0.0007541010111968607	4.662520523726847e-05	-0.00034554436464425445	-9.434095370385636e-05	-0.00042972212992660436	-0.00023202965069965423	-0.0005474811754001503	0.001709745086109631	-0.0008447200344074188	-0.000439460762254454	0.00021390825721402063	-0.00031854072977379865	-0.00046526411334934587	-0.0005742053854010184	-6.106803254201774e-06	-0.000314841433195674	-0.0005046143149068737	-5.9820230742662844e-05	-3.805953899917943e-05	-0.000739483643674997	-0.0005769547516771078	-0.00014145140921049168	-8.91070687051181e-06	-0.00030627547572124447	0.00038447957092825754	-0.0002774376256845797	-0.00016339781745133202	-5.129373260810012e-05	-0.0002100520386153789	0.00010238581029275755	-0.0006973893556059196	-7.543426430081624e-05	-0.0006848366100626423	-0.00017273528484877736	-7.085728335799624e-05	-3.372480366154291e-05	-0.0003003158589012483	0.0016326552234892072	-9.893168120856375e-05	-0.0004928213560213004	-0.0003779361255986994	-0.0004399298513248802	-0.00011646591768468285	-0.00042407798758602975	-0.00032285694798359185	-0.0006568067158938631	-0.00019082342303575423	-0.0004968379097107707	-0.00026666204350176656	0.0008515784376289572	-0.00013890867144573458	-0.00015854029814950282	-5.4832516305603325e-05	-0.00024052503044459946	0.00022957643705567548	-2.6546124055212015e-05	5.841428147477034e-05	-0.0004822508206983674	-0.0003881835468465179	0.0005027380060065216	-0.0005812517764422119	-0.0002080260454082956	-0.00042702135065803053	0.00014385525477314862	-0.0001993528545280872	-0.0004251872699771952	-0.0005181723027654146	-6.038660032627792e-07	3.000755933356095e-05	-0.00044290159483559397	-0.0001225701578739814	-0.0001934487796169897	-0.0003544525964305368	-0.0006983421854627605	-0.0007649960456343451	-0.0005974606954681433	-0.0005520735217852819	-0.00032962294010820576	-0.00031100957013170883	-0.00027523948291103493	-0.0001686238652800088	-0.0001510869135660407	-0.00020029840079417355	-0.0004338619716222116	-0.000621262805710161	-0.00013916229500992143	-0.0003051056674883405	-8.057335121931191e-05	0.00016414402623316675	0.00010905401960779071	-0.0001825855461669105	1.8121967449902878e-05	-0.00017858053475296688	-0.00024975490917580293	-0.0002453575807341669	-0.0002551743615051448	-0.00019648919297397477	-0.00013936602204708929	-0.00030706641643091497	-0.0001585037702950245	0.0007892124814264422	-0.00014741524446515482	-0.0005665804885455361	-0.00024592156772572084	-0.0002760642512739907	3.1966976134888176e-05	8.7781648096173e-05	-8.322403004609223e-05	0.001519551363348237	-0.000263694793987674	-0.00012914551951053558	-7.598712627841634e-05	3.158513286379701e-05	-3.0347713538069148e-05	-0.00019744123724579974	-0.00018812692435541233	-0.0001031461735678844	-0.00023812293121325655	-9.951551080891674e-05	-0.0001770923207023846	-0.00030777101391182707	0.0002868164976217103	2.5844704487291574e-05	-8.947004106611982e-05	-0.0005889901815898963	-0.00044846405711265215	-0.0005927465392447309	-0.00047022142929287685	-0.0002991910244333339	-8.498829028818916e-05	-0.0002304269513378684	-0.00023519119396986967	-0.00014395744244701948	-0.0002582413280509256	-0.0003744081407738674	-0.0005700611230687442	-0.000601753418578405	-0.00038118455212585693	-4.268859604201102e-05	-0.00071513189059223	0.0018107281721594546	2.6557984014272354e-05	-0.00019056438995336306	-0.00021358845117690016	-0.00019385913180325297	-0.00016935061050105408	-0.00016115268242829865	-0.00014518369725204455	-0.00015070025571992755	-0.00013444319714000626	6.151542031686977e-05	0.0001358385266698922	-7.021240680115563e-06	-0.00016931563476769304	-0.0002481081769226022	8.426173754684265e-05	-0.0004924409146676051	-0.0006554803786144328	-0.000225387714801175	-0.000553108005653248	0.0004227038038531989	-0.00012006366484193168	-1.449473580721486e-05	-0.0006365940840503463	-0.00010747870189783494	-0.0001452186503171207	-0.0003089703225913923	-0.00031392940309875924	-0.00012705651288323757	0.0003953878931034634	0.0005843640989579058	-0.0001666796946936084	-0.0003003463666472223	0.00022946641694122685	0.0009806399328164133	0.00028962884302128527	8.150215625616651e-05	-0.00028335734689298946	-0.00042332321940410694	-2.3029295581458187e-06	0.0005148610704656945	-0.0001472994684968963	-0.00010393590691476281	-0.00020518432472533906	-0.0001877119563785289	-0.000301193142081858	-9.809989964148246e-05	-0.00022613707028019812	-0.0001465826394012121	-0.00046599147189876384	-0.0001438646265410402	-0.00036575251546045785	-0.0003624660627801352	-5.8565218349611686e-05	-0.0006450923833581765	-0.00010962017945045146	-0.00028007364208317866	-0.000219677417420371	-0.0003440219480414581	-0.00026598267339800365	-0.0002611097910312537	1.2323669647175805e-05	-0.00031025000946070585	-0.0002242430249372046	-0.0004110916472045629	-0.0004970572398960013	-0.00012338836108563762	-9.147550164938456e-05	-0.00010982095035272886	-0.00020923148692221472	0.00015434696093490302	-0.00012671338286482551	0.004620412815075729	-0.0001868497153579532	0.00047476153461899895	-0.0001087062038935447	-0.0006228611565947809	-0.0004950825891062517	-0.0001987334627124181	-0.00024193206842448446	-0.0004174460845115469	-0.000620840867363109	-0.00012239811672876724	-0.0005795642439353731	-0.00021845688894862325	-5.3035486845226354e-05	-0.00018534341709638283	-0.0004396285391807014	-0.0002834653848125339	-0.0001922965665953097	-0.0001387692235834598	-0.0002590497476338288	-0.0006398256984477695	-0.00010585489325218993	-0.0006603935996544419	-0.00019442593164997908	-0.000299669310116309	-0.0004992276017806511	0.0003766311610592033	3.186164060807995e-05	-0.0006131594114265296	-0.0006511950565853003	-0.0002668786219281279	0.0022977328408696263	0.00020390204510316285	-0.00042726253636076323	-0.00022108216377555025	-0.00016250650697731235	-0.00030095837813562463	-0.0004595641223866098	-0.00023412395480963382	-8.138726124345818e-05	-0.0002604476801842991	-0.00042122155931863405	-0.00036189046911436413	-0.0003592463413077009	-0.0006380883311515866	-0.00023369465283297453	-0.00026525940879017516	0.000923927734337589	-0.00016131778563397263	-0.00019767815392532085	-0.0001696205794887676	-0.00021820367608005144	-0.0007072228459876566	-8.112602740897182e-05	0.0001907848834414227	-0.00023518742476607326	-0.0002730503745375775	-0.0004927822224470956	-0.00013398520859656712	0.0003338021813500083	-8.517663760035146e-05	0.0018584488094316942	-0.0003286722588588467	-0.0005460236514677926	-0.00015139308914008154	0.0001900916357069712	-0.00021193537446140062	-0.00044818614066494675	3.644881165703184e-06	-0.00025901638027189306	0.00042277891947534705	-0.0002885195331446872	-0.0002747547829935034	-0.0002738077499336614	-0.00030668268991625695	-0.00032330741887182514	-0.00015231361689369292	-0.0002384848433105694	-0.00020117280253322434	-0.0004198655454501758	-0.0005491495344512552	1.4426417080436117e-05	-0.00025134395401688004	-1.9673652082876888e-05	0.0002345193917927189	0.00462324889847808	-0.00027017673362136684	-0.00038563774393828015	-0.0004920828802340416	0.00019628657784746483	-0.000586330433964418	0.00010560958813365049	-0.00031702791300871204	-0.0003962872647036956	-0.00031985088074989223	-1.1210038047099923e-05	-0.000624374671680161	-6.391641548329823e-05	-0.00018745164153530683	1.5439149058540243e-05	-4.759833244859316e-05	-0.000281545815908277	-0.0003095981792022306	-0.00017030000877216788	-0.00015326105636353777	-0.0005198036517242854	-0.0005840962882159821	-0.000835059271946105	-0.0004997847406750032	0.00020269598111801438	-7.494981856703721e-06	0.0009339803262174022	0.00021632759985763984	-0.0002474359423658329	0.00026947333764106235	4.882319014687733e-05	0.0003952449344028871	-0.000376479980050991	-0.0006919543738812443	-0.0004941257436727286	-0.0005586430531011148	-0.0003233266282817203	-0.00026472086560364624	-0.00021875031765100208	-0.00025227717323563257	-0.000442965708105935	-0.0002261966258153695	-0.00045889950229999654	-0.00010849083684225635	-0.0006069636416221774	-0.00033169430993523205	-0.0005833682703529566	-0.0002963065226688473	-0.00015297634693186538	-4.1487955151930216e-05	0.00048247816093848866	-2.8321396187851185e-05	-0.0004986207350843254	-0.00017900285547147818	-0.00015412734494072518	-2.482640392220796e-05	2.2915007399811754e-05	-0.0003506703478309631	-9.789805808652838e-05	-0.0003813208234248659	-0.00031422688240007095	-0.0004050938287941659	-0.00018143234504557824	-8.15862236406973e-05	-0.00012265243005757994	-0.00013722284991020287	-4.248612362303869e-06	-0.000122537296478443	-1.3132804518218769e-05	-0.00046367131810995816	-0.0002332490103586502	-0.00022973545363096925	-0.00034116304795750257	-0.00040472088866223165	-8.076197574423855e-05	-0.000576175305820282	-0.00014645205919972733	-0.0002687064178034758	-0.0004889043110878044	-0.00041642992543032504	-0.0007631226698547078	-6.972208257784111e-05	-0.00013769107597974607	-0.0003124173472259626	-0.0004080165560335838	-0.0005955837004221256	-0.0007055705071145239	-0.00022648325402165357	0.00033239317944472	-0.0004940103542656004	-0.000133247866838486	-0.0003896562139283476	-7.315200390981657e-07	-0.00021338978815645533	-0.0004041811305997835	0.00017613377146802897	-0.00012331827819283948	-5.961037582040208e-05	-5.364935707592052e-05	-0.00039484716230056956	-0.0006799999203776201	-0.0001375444543450588	-0.00024196288554479025	-0.00011456218817016193	-2.9584120014157138e-06	-0.0005170508801855367	-0.0006501220102983476	2.7124372302971455e-05	-0.0001397791023621971	-0.00012259535336375455	2.3305967055079225e-05	-8.752995441544874e-05	-0.00025879494266179494	-0.0004643272149498164	-0.00023780540093858862	-4.873106391182167e-05	2.4591640722165003e-05	-9.290314736773233e-05	-0.00020758462175541074	-0.0005481155589777792	-0.0001344431095247326	-0.0006663449473042663	-0.0005280448345694345	-0.0003339538923378184	-0.0003428530199238458	-0.000414348473898566	-8.868616865576619e-05	-0.00012496326388748642	-0.00010602444749998184	-0.000811069130435715	-8.754480964287862e-05	0.005296250897706968	0.0008181537498863853	0.00020872640491781546	-5.035287781102754e-06	-0.0001435712275953434	-0.00015120461115104784	-0.0003898843140403563	-0.0005980524888281591	-9.83654394595319e-06	-0.0007085677384955347	-0.0003454803083626839	-0.000415485876557392	-0.00020925389480833456	-0.00018108085589912628	2.495427356274249e-05	-3.9939725051146534e-05	-8.545901344161869e-05	-0.0005104720221117029	-0.0005536503125996695	-0.0003328207845054411	-1.5334951625733613e-05	-0.00019134379667427114	-0.0003088468334725007	-0.00024001485619898832	-0.0005424099683954834	0.00013326996723781362	9.201788167161836e-05	-0.0005019989176236902	-0.0002676150770648581	0.00015132956617965897	6.469736869419718e-05	-8.087917920242591e-05	-8.626176533939653e-05	-0.00041219580292159295	0.00016355032440354503	-0.0002840431024103016	-0.0002860827275125292	-0.000684658228543282	-4.369084984654241e-05	-8.112898802006211e-05	-1.1979941627730419e-05	-0.00015562524323764373	-1.927554360369929e-05	-0.00011458913325602936	9.301384299559825e-05	0.0003508695950028937	-2.7708958692147088e-05	-2.022664016415227e-05	-0.00014757436508356262	-2.8292742388256263e-05	-6.278049094521484e-05	-0.0001602040986130493	-3.3416164919781485e-05	-1.4788335924172456e-05	-0.00014193080211570872	-0.000418536409291623	0.0007253168353551169	-0.00021584921011138275	-6.335308848598806e-05	-0.0005078288347925211	-8.738663232349977e-05	0.0001409235576368348	-5.69875663163066e-05	-0.0004241688367897437	-0.00015089412003351473	4.5548819088242095e-05	-0.00010962948978484695	-0.00031812430207902686	-0.00011362188453842856	-0.000580683986513132	-0.00022758351821835067	-0.000572441390059792	-0.000496100513009336	-0.00028238472508905065	-0.00010704065032793196	-0.0004053746361275449	0.0004588041462265633	0.00016204644260291187	-0.00033646073738074437	-0.000588782280133171	-0.0002950407273714424	-0.00023910947062723718	-0.00018392680844310413	-0.0010060322014501777	-0.0004928392435578316	0.00048181655092939296	-0.00026465484610382233	-0.00042543927503643894	-0.00010085420028369935	-0.0005795256876252825	-0.00011667447234431325	1.49847691649505e-05	-0.00023129093429012824	-0.00041590357831917404	-0.0006898078147806688	-0.00011749334233056798	-6.5405496813000195e-06	-0.0002094071331618166	-0.0005933485096714523	-0.0005479950726666449	0.00032042566703179796	0.00613872975444412	-0.0006710729112156769	1.3742720739035572e-05	-0.00019041202545823978	-0.0007306948211842048	-0.00012073096547710354	-0.00038490275468297183	-0.00045437446180457576	-0.00010341241094058979	-0.0002081101403274765	-0.0006879873687494682	-0.00045150794397193857	-4.420581399428026e-05	-0.0004365287417244791	-0.0003515399201974788	-0.0003732327403833893	4.027855344288256e-05	-1.840303925065267e-05	-0.0007103050358768673	0.00033310228368935336	-1.8772439549786633e-06	-0.00027650797308404965	8.091013099896153e-05	-6.984510043789608e-05	-0.00025585273833619957	0.0003139949108841888	5.813789067957666e-06	-0.00017595667182658181	-0.00013117844689177814	0.011091369749027519	0.0001510297867812417	-0.00010231068504365258	0.004674544916476232	0.0005920531155401867	-7.66296333267312e-06	-0.0006010781224020898	-0.0005022053365170481	-0.0003713953727228448	-0.00019123683937582266	-5.2292674604271126e-05	-0.0003377467388049975	-0.00016533732406768414	-0.0004800435322546014	-8.898452794049476e-06	-0.00018483971413884415	-0.00023073577497659853	-0.0004587239590707824	-9.393274107164831e-05	0.00041500369583530756	-0.00042530113256157055	0.0077456275595448945	0.003722972952975275	-0.00034900653759690966	-0.0005007605239764555	-0.00024824385679363055	-0.0002671951969745874	3.326908554098318e-05	-0.0001159267550586635	-0.00018210287700398762	-0.00020309642599168184	-0.0001764070678030887	7.340019437309686e-06	-3.017811045473867e-05	-2.9285363457302634e-05	-0.00020099797871552945	-0.0001449754153659015	0.00023133848794385325	0.0010497566475825223	-6.769757110057843e-05	-0.0004957820226598594	-0.0004554465428504572	-0.0003670769943960141	-0.0005224275732026683	-0.000361878180132518	-0.00011748166710855142	-0.0001682007030753376	-3.200041751923165e-05	7.028238959875503e-05	-0.00013406730125432035	-5.138160554502003e-05	-0.0002120450768393447	-0.00045143852210294564	-0.0004667922553496441	-0.0004585148565292145	-0.00012738707825310722	-0.0006953628090521067	-0.00040194172200954704	-0.0004139250524235484	-0.0006000215802032377	-0.0005167207204870397	-0.00030496246147732444	-0.0004336838452666184	-0.00012730119185766235	-9.740024726726353e-05	-7.28193836080646e-05	0.00012431502075533398	0.00013729672043308439	-0.00016537200879208723	-7.440534537866335e-05	-0.0001938533465803758	-8.328884452206382e-05	6.649776739142224e-05	-7.945522076202424e-05	0.0001666185427043898	-0.0002620021293366019	-0.00014050725716566629	-0.00018085464099271305	-5.588680574069458e-05	-8.480824199577558e-05	-0.0002933327406855269	-5.335887788203481e-05	-0.0003849949025690145	-6.947695165209507e-05	-0.00047516351523373395	-0.000124088812452043	0.00046361345469364394	-0.00011594034131531865	-0.0002501125772256621	-2.743964921703846e-05	-0.0005023904166773139	-0.00032373945764655165	-0.0007790841520985305	-0.0003791830217648357	-0.000343511203199418	-3.6320177377683564e-05	0.0024946278361227345	-0.00017796464428034058	-0.0005403945993975881	-9.252019799389003e-05	-0.0005744125381360756	0.00015566572085532905	-0.00023136109286443803	-0.00023411899902817625	-0.0004085622511437912	-0.0008640482800385456	-6.899191426253141e-05	-0.0002872949714073686	0.0011260247466345695	-0.00044089422778134326	-7.29514720306891e-05	0.00010487225021895701	-0.000444334765665791	-0.0004315497553654436	-0.00024174272633447426	-6.491450648485701e-05	0.0001834603138746596	-0.00031944974205276214	-0.0004883671342093517	-0.00012827669231551931	-0.00023599626831391705	0.0002602948486265047	0.00011298386807994807	-0.0004048242087465698	0.0005215471677266526	-0.0006107861243289805	-0.00038061858950904433	-0.00029770077709030115	-0.0010457484353414777	-2.5984694300136722e-05	-0.0003083054391558687	-0.00048294080423536765	-0.00029749507462910525	-0.0001708354729208144	-0.0007240273504440885	0.00025431767319928885	-0.00019519447335383737	-0.00035092774999629495	-0.00032987078541208163	-0.0002179390231908838	-0.0002720984482163516	-8.093931995180669e-05	-0.0005612589612102538	-0.00035854665457351194	-0.00036182952895706205	-0.0002831914259085043	-0.0003875803821799998	0.00027817408821263095	-0.00014534804095747128	-0.0002453495483924828	0.00010593012732472041	-0.0004005304103098093	-9.431748660419204e-05	-0.0002529997606024973	-0.00019570286489824096	-0.00016854138365126166	-0.0004269542497828996	-0.00032722915968507745	-0.00029234633557816066	0.00029011012154352047	0.0001417140462462689	7.310470849402032e-05	-0.00011344393386628975	7.423578660307579e-06	0.00022922224871174638	0.00031167876954563665	-0.0006914284856940201	-0.00063965421716854	0.00042747625024234685	0.00020005967954009302	-0.00029713824882808245	-0.0005002039468556196	-0.0002969178360010467	-0.000555079142061997	-0.00010028443883097384	0.0003807675028650409	-0.00030213032655515635	-0.0005329293194667882	-0.0003736007269749961	0.00041642975733695894	-0.00011282405430730304	-0.0005106352050151457	0.0003182401582234028	0.0016760038973219562	-0.00021134279118879528	-0.0006691230550387887	-0.00010793552124150108	-7.71880001724973e-05	-0.00033638473320929917	-0.0005195675940860057	-0.00018429105846315825	-0.00045709264086237286	-8.763093426031273e-05	-4.879015979916661e-05	-0.0005605261703801059	-5.3040268857109516e-05	-7.225441739417794e-05	-9.147187543526854e-05	-0.00041175964962068807	-0.0004257057980628393	-0.0002470048689482195	-0.00019802057023977806	-0.00021418199045829915	-0.00022692575911973097	-0.00019616296910711094	0.00017697298569027708	0.0003047969908435229	-0.0007071494672682794	-0.00048388647088615526	-0.00032875722169190436	-0.0002505920967975549	-0.0003196005587420141	-8.486840205080899e-05	0.0011698506505931235	-9.211695651705898e-05	-0.00020973100537645265	-0.00021970884648540894	-0.0001595343703499481	-0.0005452784096028944	-0.0006405530897245146	-0.00044514049812819343	-0.0002693134134331785	-0.0002565009830782077	-0.00019326636216112733	-0.00017851136639352518	-0.0002638490690053501	7.427373330212831e-06	-2.116952600863e-05	-0.0001561748109966175	-0.0002942900903785191	-9.02077769248564e-05	-0.0002603372178753046	-0.0005035109084863228	-0.00011747142174382334	-0.0004270262387405864	-0.00016437301520732102	-0.00028485093388816554	-0.0001354032402688958	0.00011143620702320288	-0.00028358044275896075	0.00019912350474133979	-0.00011025153433169753	-0.00016451337355538747	-0.0003395572847900749	-0.00039725349435787844	0.0008391618079479164	-0.00016320100940008637	-0.00021125677102034026	7.771368262250014e-05	-0.00026845761476505754	-0.0003777196874014934	-0.00023139006314615553	-0.00039389871819732334	-0.00011686366882803183	-0.00022748790146539846	-0.00017617743139326564	-0.0003252559017192582	0.0017115424400191788	0.0010995354709714274	-0.00018745417653970366	-0.00014765818298759134	-1.2583705802665651e-05	-0.0012298043372891427	-0.0002975198879869261	-0.00021168205331918892	0.0002247538938146917	-0.0001794830398192821	-0.00014670592643242634	-7.845280478132627e-05	-0.00012607911337088852	-0.00019188805564526048	-0.00015080972930597156	-0.00030310830403810444	0.000732702524564786	-0.0004905641475036253	-6.16199163928222e-05	-0.00012344165590201032	-2.893274926141718e-05	-0.00010449106052266777	0.00020720164488274165	5.698667870481576e-06	-0.00064554302742533	-0.00013995461837531305	-0.0002425977647806744	-0.00024174264128853966	-0.0008504669023376898	-0.0006477230913126258	0.00017605959640082933	-0.00039368846805814785	-0.000541345653154796	-0.00031312264295329525	-0.0001164960690897706	-0.0004258649014871612	-0.0002143808751095662	-0.00012637784947719104	0.0003858157470644083	-7.747432822637702e-05	-8.780638887701748e-05	-0.0002851028974631108	-0.00013877060462577715	-0.00022107028109676001	-0.000632960091207582	-0.0004277513190160103	-0.0002559745690283817	0.0023393461888987646	-0.000321330326147884	-0.00022037078011992236	-7.640335318945276e-05	5.9522114523773206e-05	-0.0003409278047294474	-0.0003339642500232428	-0.0007838901695951413	-0.00018733160948088265	-0.0004508697034470915	-0.0002790102074324683	0.0002627716831720781	-0.0003228706944654176	-0.0002609217682193987	-0.00037648701182918764	-0.00017614013805168562	7.301555220788965e-05	-0.00014973250959058769	0.00011708476116403831	2.2667532506084087e-05	-0.0004660808568348801	-3.1946434654539604e-06	-7.821739180892484e-05	-0.00015468385718403135	-0.0006180840830067146	-0.000450412499514747	-0.00016543685787755467	-7.227662385050131e-05	-8.55347636359404e-05	-0.00013020468779872084	-0.0002834437351644118	-0.00046695630903897104	-0.0003974041072353887	-0.0003692037374079566	-0.00021856804059377111	-0.0007910697321238507	-4.1547633983951634e-05	-0.00015964154978921253	-0.00012297347758019427	-0.00011161369920628558	-9.157076162931453e-05	-0.00015750712426577986	0.00016283069105673295	-3.713266037362467e-05	-0.00013269026411719297	-0.00019928404614472537	-1.7294354725778804e-05	-0.0005321765283495757	-0.0004531776902169538	-0.00043635127984435453	-4.6301991299582814e-05	-5.916299713004008e-05	-0.00011915132518589102	-0.00011827622046583412	-4.1869553752305405e-05	-0.0005134115460320958	-0.00021266121950152509	-0.0003685177359466837	-0.00035858965138114095	-0.00012148040375703525	-0.00018747296653941466	-0.00022467953629856977	-0.00011175689056687984	-0.00046164820221674736	-0.00010173746474734025	-6.946538605469845e-05	-0.00011730079608744781	-0.00016131962508364505	0.00038746808151151653	0.0017619338447250807	-0.00032485276631169453	0.0021340750530414398	-0.00011292845443187828	-0.00010775537861433094	-0.00014642877249349914	-0.0003097738751652453	-0.0002466830293028196	-8.78977574537522e-05	-0.0006189747962213844	-7.97764478556681e-05	-0.0003189035358317192	-0.00031666357599096685	-0.00042981154195457556	-2.733272689721293e-05	0.0006349941080044739	-0.00035832170100988305	-0.00013500345334575983	-5.970474028485796e-05	4.3635538132459185e-05	-7.098207385974622e-05	-1.4235961616336496e-05	-8.635768245204935e-05	-0.00018359181355151168	3.650959468094349e-05	0.0010219567555619779	-0.00010366289334200969	-7.8851882218764e-05	-5.653524863635168e-05	-8.62811568409357e-05	-4.3157526560496486e-05	1.0161207109230942e-05	-6.351878635057439e-05	1.8741127602525472e-05	-2.5465335871551486e-05	0.00010980509856775754	-2.9558256945113085e-05	-0.00010727111259183879	-0.0002975587426761614	-6.405867252289668e-05	-5.621724237486901e-05	-9.54009409981262e-05	-5.302176683775344e-05	-3.584666343571444e-05	-8.661201455447628e-05	-5.177954373703212e-05	-8.068551251874266e-05	-3.8202833601325504e-05	-4.3659407401968935e-05	-0.0002014401306086836	-6.078875402216079e-05	-3.100611076983118e-05	-0.00011024480638345457	-9.364129418750696e-05	-0.00023802889154905083	-8.567597447499403e-05	1.9740192190004428e-05	0.001267631405346034	-5.426251066569175e-05	0.0018916047265528971	-4.5724159263930546e-05	1.6495091925899246e-05	-0.00019912236306361667	0.00020802117288227083	-0.0001942663163945433	-4.568011040496624e-05	0.0007789320010514228	4.3505730214771006e-05	-8.000034572988818e-05	-0.00027704884794412925	-1.79908725823692e-05	-2.5172503324583945e-05	-8.735080263361282e-05	-1.744809963979475e-05	-4.552630053924681e-05	-1.5804469727692272e-05	-4.317487015582222e-05	-0.0001385568206418227	-0.00011506431156525506	-1.510771126816117e-05	-2.3597829901271444e-05	-0.00019959356294691068	-0.00014398094048988423	-0.0001782978147693006	4.3745695317377265e-05	-4.8270357834812566e-05	-8.982013859558419e-05	2.9150910864648508e-05	-9.976741505651144e-05	-3.376342899881896e-05	-4.208132360000924e-05	-7.02112637380966e-05	0.00012020516045588162	-2.260621822870844e-05	-8.28265802902055e-05	-9.864444110507155e-05	0.00016332555842042752	-2.8317453922286965e-05	-1.9991202815426924e-05	-0.0002001493364454135	2.331018506504843e-05	-6.539039233786304e-05	-5.8246905000386776e-05	-0.0001376773540250882	-8.470044590695513e-05	5.845347233771956e-05	0.0002448355406532767	-6.273397374173871e-05	0.0016336284874374969	0.0015330498505700843	1.3471318978063527e-05	-4.445636479125996e-05	-0.00013552965290782737	-0.00017442129004335545	-8.956162969531666e-05	-0.00017129361255126943	-7.766116582965296e-05	-1.8001088410162507e-07	0.00012309059007464365	-1.8208933627592672e-05	6.947034530473919e-05	-8.320144404484207e-05	-5.358108715681543e-05	1.5199783055545586e-05	-4.5681984559058635e-05	-3.948100015369933e-05	3.960600831276827e-06	0.00016248012938428603	0.00020383651544954485	-0.00014082256001232075	8.20594015528497e-05	-6.481403743758928e-05	-2.487575457608219e-06	-0.0001898604983002179	9.307432100125215e-05	-6.22204297161935e-05	-0.00020899952269115544	-0.000126815336405658	-5.5456377812560756e-05	-4.936346604274936e-05	6.621783865066343e-05	-5.685672765590088e-05	-6.372081315978416e-07	-0.00014970431836922377	0.0004484769656685831	-4.2348805820433596e-05	-2.048390066293778e-05	-6.912009481963048e-05	0.0003250487855691912	-3.3120852351658764e-05	-2.6357986490583125e-05	-4.995672479670236e-05	-7.99510876462758e-05	-1.5151253020507293e-05	-0.00011257172842443511	-0.0003796927769486798	-3.474725080842446e-05	-5.657179312160453e-05	-1.6591448137835652e-05	-1.4039307920825292e-05	-3.222130706207723e-05	0.0009702806593511075	-8.081604286958071e-05	-9.142215315743071e-05	-5.361923415095383e-05	-6.220274198252718e-05	-4.5319529424548015e-05	-7.222415526272796e-05	-0.0001092820599645903	0.0013955144748787666	-0.00016056054512109146	-5.83517309306801e-05	-3.838123426115734e-05	0.0003133430590750362	-0.000237262006980532	-0.00012993839551798492	-0.00011718047119313487	-7.921329723126289e-05	5.846535631241141e-05	-6.556711698723054e-05	-0.00012697220854912354	-5.756446895083374e-05	-0.00012686959362488936	0.0022985120151552936	0.0007990376165724696	6.540141185663757e-05	-6.477317314194663e-05	-4.010763315640857e-05	-6.888413353872154e-05	-4.597564656060775e-05	-0.00010009066882629852	-0.00010626465363697416	2.762772866087258e-05	-9.511726930468087e-05	-5.17208457083536e-05	-0.00022900026611834457	7.233847644337969e-06	-0.0002489217633504156	-4.669860920767378e-05	-4.919874274109998e-05	3.49970412167983e-05	1.377914142839664e-05	5.308944192261583e-05	-5.091782581109983e-05	7.324419541180224e-05	0.0001950251371909563	-0.0001290088428490001	-1.8818349224011964e-05	-9.497250764072461e-05	-9.253098540220173e-05	-4.231529479913839e-05	-5.9381024758907435e-05	-9.18761631522232e-05	-3.7510738196970116e-05	-0.0002716549288241155	6.128128136251887e-05	-6.169050507266596e-05	7.572148453965165e-07	8.307764210164555e-05	-0.00028394310787670913	-0.00024662673774994426	-9.29721730691958e-05	-8.543193475408212e-05	-0.0001041677110424089	-0.00015859799064672176	-4.033004638973625e-05	-2.035973722843301e-05	-0.00018647055091426093	-7.67452958652106e-05	-0.00014441130130217854	-2.5586822950994475e-05	-3.464394508617115e-05	-8.483797317281034e-05	0.0010390981757966904	-0.00015244468119064887	-8.766465321283565e-05	-0.00011872632992469534	-0.00019024288509131624	7.841673174850355e-05	0.00026758530821063093	-2.8542516621200804e-05	-0.00021328416828783153	-9.22370664443938e-06	-8.457117512657428e-05	-3.539328081463851e-05	0.00016499011937191847	-1.7793156710148256e-05	0.00011192040403179511	-7.3666425496795855e-06	-5.24978793227322e-05	-1.090856792455254e-05	-7.967825166934375e-05	3.562908803948584e-06	-0.00010096936046146802	0.00034887251827544666	-3.0137778852848504e-05	-8.013979591954323e-05	3.6566054005900936e-05	-3.8364629904812786e-05	-5.613682199698604e-05	-0.00013236535356131964	-2.3628182193965896e-05	-2.0668331131627963e-05	-4.82252179930471e-05	-4.175300421729358e-05	0.00016522285164968388	-1.6216000546709222e-05	-9.843567124846094e-05	-4.506515899045486e-05	-0.00011953724325970572	-1.0471504714457743e-05	-7.002384248444365e-05	-0.00022320552576861045	-0.00017655003146161815	-9.772771842175098e-05	-0.00020430423214362275	-2.927559497483205e-05	-0.0001973005853375232	1.7168403546815192e-05	-0.00011711736728388244	0.0021103329116714054	-0.0003673439567949414	-0.00024784662450577747	-3.0195524140880117e-05	-0.00018204394432003	2.0336576595171936e-06	-3.221425884670715e-05	-3.8424265865325405e-05	-0.00011388424444160533	-8.188476288606955e-05	-1.733371852283118e-05	-0.00010810951736874139	-0.00016371134160391706	-2.0922470163698224e-05	-8.515923373386457e-05	-3.9594661071719244e-05	7.404902337179552e-06	-3.971107966569177e-05	-8.091044339052903e-05	-6.614823974782858e-05	-2.6432510820873475e-05	-0.00025202391692299053	-0.00014442824157939767	-0.00017049456761124515	-9.11844886142335e-05	-0.0005258800943571487	-0.0001352828182196348	-5.833364399821025e-05	5.05883915816006e-06	-1.6065606279394608e-05	-7.5236844273031285e-06	-8.671640653481885e-06	5.9532287056759e-07	0.0004888903966209539	-8.114760263342472e-05	-0.00011930731944555981	-8.556097580548011e-05	-7.796302339708592e-05	-7.409266706719221e-05	5.1326380072608514e-05	-8.867090791709904e-05	-8.969710935606975e-06	-4.3407881649873116e-05	-2.719489467325113e-05	-9.284455961587405e-05	-5.017144081174258e-05	-6.98618235989122e-05	-8.990102628356398e-05	-1.4237752401688795e-05	-0.00016409034688553197	9.363140434845546e-05	-4.9842342253884144e-05	-0.00012227436636034187	-0.00016689178326780577	-0.00019455743481699652	-5.852917050262552e-05	-8.908073456206785e-05	0.00015895880468896708	-0.0006719396335419008	-0.000196776544054692	-2.6941524875019026e-05	-8.158071950446529e-05	-4.9757139161832426e-05	-9.984495263988301e-06	3.301995329878399e-05	-8.525836558951103e-05	-6.446995161764117e-05	-0.0001975063020809133	-4.54004479149279e-05	-2.8043623080909122e-05	1.1405972901775674e-05	-4.790746934870833e-05	-4.618390569148118e-05	-7.507220345772559e-05	-2.1419765311972225e-05	-2.508520933988535e-05	5.7107627888296404e-05	-5.828632568378031e-05	-4.2024092486536126e-05	-8.222980740214462e-05	-9.18508381049993e-05	-2.001610011771294e-05	0.0004700752716427013	-7.8539581690196e-05	-5.4021887872584255e-05	-3.4075249004450177e-06	-2.080728266745288e-05	-1.3785612340748975e-05	-0.00012075381824008474	-3.8811017750973975e-05	-5.901380425278751e-05	-6.783498834983413e-05	-7.721340272772714e-05	-2.0545942761676493e-05	-5.106588155765186e-05	2.010232521619036e-05	-8.942734098640903e-05	-0.0001487321759154284	-8.668697394334221e-05	-4.5282185873149904e-05	9.469486864135642e-05	0.0006264259381760997	-0.00018423946625756058	-9.560466246539285e-05	4.805434483894668e-05	2.6922761793896123e-05	-5.528780893914558e-05	-4.909449972826469e-05	-8.003874092586875e-06	0.00017901134102869825	-0.00034068641797028966	0.00023563344201216722	-5.8959377232508634e-05	-3.9806440072483626e-05	-1.0365482861935952e-05	2.2584480916777083e-05	-0.00019964839037377394	0.00044922996386200637	0.006731530176665541	-7.664382962826046e-05	-0.00012370875685030304	-1.9140826458527194e-05	-2.091527323103382e-05	-0.0001831241377957139	0.0018114506857943853	-3.561266023658181e-07	-2.9954197249543798e-05	0.00018884223575304257	-4.873018372501396e-05	-7.13195611830982e-05	-7.064173561745819e-05	-0.00011916415395170857	-6.886092624708508e-05	-8.49984359755059e-05	-5.867749230989496e-05	-9.817267507901916e-05	-3.809355155440416e-05	-1.871544727074324e-05	-2.8193931171579747e-05	0.0002403928541511171	-2.6484136243894665e-05	-6.0089418532016255e-05	-0.00011214861759446667	-1.2177394231624774e-05	-7.507218377989586e-05	-9.242953314687106e-05	9.071232621122269e-05	-0.00015803747996959595	-2.317029674099699e-05	-7.099410445539376e-05	-4.731543743485423e-05	-2.442247480683233e-05	0.003671154055764651	-9.115183936978449e-05	0.0021426703531622618	6.676751453560774e-05	-0.00011136408410646712	-6.93361829602476e-05	-0.00019486953205932744	-4.9813570375689326e-05	-0.00013490266085345914	-4.755812271385128e-05	0.00015694297298599158	7.880193660683702e-05	-0.00010371123961115826	-0.0001531173483134341	-1.6865599445700142e-05	-4.222705144739626e-05	-4.858073491679737e-05	-0.00010964252657973497	0.0007062439281720331	-5.536894972433531e-05	-5.7743436166566913e-05	9.192411335258801e-05	-6.756561350588258e-05	-5.9466954739345094e-05	-4.671406249398236e-05	-8.438258598862024e-05	-3.538733409320229e-05	-0.0001635712092224749	-6.878686602201502e-05	-0.00024499108124496655	-8.638482513466978e-05	8.06644768408159e-06	-4.7777299292885594e-05	-5.4408424230171274e-05	-5.533064562243111e-05	-2.857736082180614e-05	-2.8396765107434108e-05	-1.57607421010132e-05	3.1890794481696426e-06	1.8562946237365158e-05	-0.00011657136696201746	-6.295807151491156e-05	-6.209364141651774e-05	-7.755200533606929e-05	-8.730567323637453e-05	-7.385136071604707e-05	-0.00026399905484939483	-0.00020318475643835453	9.964609983671682e-05	-6.369878912694319e-05	3.760785435175825e-05	-4.032452278541465e-05	-5.798867852568821e-05	0.00010340076864832373	-8.62941910846331e-05	-3.793188604145456e-05	-0.00030555180086479553	-6.359323355042527e-05	-8.681335498769165e-05	2.4070097986687413e-05	-0.00010055744376322259	-0.00018581609120165612	-3.178591358018911e-05	0.0005212501340777348	5.618640022508433e-07	-0.00010428740781779837	-4.953212429341573e-05	2.8118578667546366e-05	-2.978805640144496e-05	-7.526057334235324e-05	-6.829989587934845e-05	-8.17052643325713e-05	-0.00026320018519866814	-6.843503622322772e-05	-7.303137329436955e-05	-6.536989107112531e-05	-9.597322862345919e-05	-2.2867230958718225e-05	3.1565094363727247e-06	-4.468684384940734e-05	-4.701722036847081e-05	0.00021673575472056606	2.95465741171102e-05	-9.712016995325413e-05	-6.293113208787448e-05	-0.00010077884638813189	0.00014447336314571315	-7.020391438040156e-05	-8.442252210002126e-05	-0.00015017968087802555	-5.453460764266558e-05	-8.738620884945606e-05	-3.944656359288125e-05	-4.9426679689574254e-05	5.7082621001470014e-05	-0.00014161887592935114	0.001831256728460532	0.00011170257897808719	-4.31045076393026e-05	0.0001643991952836882	-3.9848819512309795e-05	-0.00011996997411271832	-0.00010256769601302554	-5.108042439192617e-05	-0.00010176305189209967	-0.00011803675579159067	0.001112115176801147	-9.825931974418487e-05	-1.1302254889035444e-05	5.366106783716316e-05	-6.868550136985797e-05	-6.563698138069915e-05	-2.94371450355917e-05	9.265205430926419e-06	-7.41922113844726e-05	-5.460008626111165e-05	0.0009899242070098072	-4.69999957432519e-05	0.0007792418748083649	-0.0001563338503833604	9.931227016195661e-05	-4.906651340984854e-05	0.00019278899909484096	0.00021407593464011713	-5.6799376705875006e-05	-2.0360638181738942e-05	-9.067451856981797e-05	0.0023307157043913306	-7.422721722191964e-05	-3.357848644179881e-05	-1.4724052655731426e-05	-8.869215881240519e-05	-8.539959380713427e-05	-3.454847907458665e-05	-3.0078799538265482e-05	-0.0001650315985054837	-5.971860307643826e-05	-3.8558175965595996e-05	5.5372707283026076e-05	-9.711277874202724e-05	5.855166441316943e-05	-4.9140857257869326e-05	-4.15882721808228e-05	2.5914073767986453e-05	-4.1362659612321416e-05	-6.842306163586902e-05	-1.5611479971219067e-05	-6.894881141222246e-05	-0.0001335431317405818	-7.942634067568847e-05	-1.961577895271132e-05	-6.943949025869205e-05	-7.38953990492911e-05	-0.00014294304519959862	-2.665267485530114e-05	-0.00011412509768673663	-0.00014005499231293644	-0.00014280578019193742	-4.447801790102563e-05	-0.0002485840061010225	0.0005465208480373695	-1.397234268419551e-05	1.4932383217876962e-05	5.738834041395994e-07	0.00010290857513303494	-0.00016565780786759624	8.730383002246081e-05	0.00033987230435288167	0.00022461720305774077	0.0001621505083535326	-8.105627554897157e-05	0.000111010054471921	0.0012835695114297486	6.706738946169811e-05	-0.00019250870687105586	-5.505906481832781e-05	-0.00012540653318575125	0.00014591300974180517	-4.958599634914925e-05	-8.627558169545656e-05	2.4395625932938482e-05	8.203691577880916e-06	-4.516403504867221e-05	-6.963984911921956e-05	-0.00016270346659479946	-4.9842197915943645e-05	-0.00016768263658206654	-3.1314828554923724e-06	-8.856214943529843e-05	-3.740977412434632e-05	-1.995672950773337e-05	-3.335167166459506e-05	-0.00023210896070982871	-0.00027056651375120377	-2.9361409797566736e-05	-8.950149838264635e-05	-1.6876996298741744e-05	-6.736286845085527e-05	0.004474457564022923	-8.776886879308061e-05	-3.494350763719019e-05	-5.299962931134683e-05	-3.355003655409503e-05	-0.00020200478924788201	-4.197838782177292e-05	-4.208033661654971e-05	7.170561913663732e-05	-6.147766619854992e-05	-6.771535202775642e-05	-3.184219900868896e-05	-9.165340655817675e-06	-0.00012046687783055337	-8.614837742538245e-05	-5.9729552339035285e-05	-9.019538238266104e-06	-1.6332975175399174e-05	0.00027031738655094317	-0.00016869623561626142	-7.086648778885759e-05	-3.7405905764464414e-05	0.0003379901903954266	-8.464553871712473e-05	0.0003168432038278859	-9.969440822528746e-05	-2.027430960108846e-05	-8.453188736412273e-05	0.00013320066993713353	8.580024183814958e-05	-0.00012140170110463101	-0.00024241652020623732	-0.00013960566650949275	-7.431433211412835e-05	-4.652004745476405e-05	-3.577789960022072e-05	-0.00020136745394634878	-3.532435340032199e-05	-4.261854803775877e-05	-2.5985957179562976e-05	-0.00019726533883043047	-0.00016727489997620068	-0.00013091917092198768	-8.940771812837982e-05	0.00021210370920940951	-0.00012127497057857704	-3.798060745796338e-05	-7.81831147972558e-05	-1.3420625645731817e-05	-7.060164182952208e-05	-4.789708652239988e-05	-6.787667035352036e-05	0.0006713073083594399	-5.1546093655094765e-05	-4.136581206426494e-05	-0.00014154066936008722	-0.00015376347211061713	-4.862576298564497e-05	-9.885107198206035e-05	-9.166633413044162e-05	-3.819851039714852e-05	0.00017875037847031247	-6.272727426430122e-05	7.12699051741318e-05	-9.928213945037252e-05	-7.359405239509071e-05	-5.141554186053663e-05	0.0015257282076085548	-1.7414099711664313e-05	-6.00235194115199e-06	-2.107754071245627e-05	-5.840608536121097e-05	-7.456733259966507e-05	0.0020961221823906384	0.0023221884701897888	-2.3950011997916444e-05	-2.8775185413896088e-05	-8.643264958657556e-05	-4.4412750111540184e-05	-3.8565662386156966e-05	-5.404010827184929e-05	-7.047489615203951e-05	-6.722587358183278e-05	-0.00010554207014567566	-6.284917981533583e-05	-1.833641912930245e-05	-3.290378454804079e-05	0.00013198213351863693	-7.253646233042604e-05	0.0009411220456524164	-5.6131633843826284e-05	-9.970823620721138e-05	-8.587536521783559e-05	-2.9430567287207455e-05	0.0004587085967877022	0.0009985419557242824	-8.094143131817399e-05	-5.2475843783482404e-05	-0.00022678299118279922	0.0013587496303304213	0.0001466822489350385	4.4828579543556786e-05	2.9037104140253736e-05	0.0008553985057258205	-5.060706571121633e-05	-5.966964080300584e-05	-9.319466781367421e-05	-2.8763590457221022e-05	-8.376586316797203e-05	-9.124019521085304e-05	0.0013520180882935558	-0.0003189455995547706	-9.429396636937177e-05	-0.00011732172337241177	1.6193687686493764e-05	2.384197272638625e-05	-2.1663817042226006e-05	-0.00014107994144203786	-5.317453966178015e-05	3.280491936402197e-05	-7.341187432856394e-05	-0.00018172028334164294	0.0002445075927782808	-5.1804840993289617e-05	-4.308512726070271e-05	-2.961995511042574e-05	-0.00012428413599014116	-0.0001838476675601743	0.0003410196250189396	-8.435779920395904e-05	-0.00023759524910094677	-6.0431984312294905e-05	0.00615718661462783	-8.682400443778116e-05	-3.172068294517288e-05	-2.671441182610523e-05	-6.614053282246969e-05	1.7531418613406077e-05	-2.9618767216739954e-05	-3.209388915898275e-05	-4.7738147551586966e-05	-3.021327086048058e-05	0.00015118370714164975	-5.721748898825106e-05	-0.00013772966126428097	3.285066690258417e-05	-9.328962916318693e-05	-0.00012191022347499337	-0.00010734397566711179	-2.8133532016079767e-05	-2.6076020157484e-05	0.00010467386539486924	0.0008613413437910002	-2.361725112834914e-06	-4.438746587559492e-05	5.576917568642093e-06	5.800198683497661e-05	-8.939084592750045e-05	-2.708942195179852e-05	-6.0036232336525005e-05	0.003219603374966996	-7.783260211211335e-05	-7.343277066396892e-05	-0.0001099281569122475	-5.3887882151242314e-05	0.00037631115672007577	-5.851473230023338e-05	-8.449114929432765e-05	-2.6268150894730582e-05	-8.167220153252339e-05	-0.0001593441313967777	-7.761403843963417e-05	-4.881137298332454e-05	5.6340114964492705e-06	-0.00011989048810937771	2.2572778416338095e-05	-7.064761534426902e-05	-5.377769826384347e-05	-2.0086707292388632e-05	-1.180346850325804e-05	-5.877555343795435e-05	-3.924849941544591e-05	-2.5081768900101527e-05	-5.191778074615872e-05	0.0002033195742182097	2.7793456796368837e-06	0.0004577028136196678	-3.950978483147045e-05	-0.000175960711724396	-5.1823363123446326e-05	-3.9101712642189425e-05	-8.309251510103874e-05	3.032604839301635e-05	4.15336006338328e-05	0.0003787576945904059	-7.450180017318276e-05	-4.3051742600557915e-05	-4.784916581343286e-05	-4.542343046471393e-05	0.0021030250320979013	-3.9193159280182796e-05	-4.57585449282264e-05	8.243685343463985e-05	-4.7611447301912214e-05	-2.707390001298724e-05	2.6098735311016743e-05	-5.737878085332115e-05	6.371070962993744e-05	-5.0521216086090386e-05	-6.202354542549253e-05	1.7783568783202505e-05	4.283350209118725e-05	-0.00015970284923961774	-4.637341535317873e-05	0.00036763053701447464	0.0006193703085120359	0.0003737010353617906	-5.42015635796375e-05	0.001091438186190577	-2.6431543595752912e-05	-2.7942281082667143e-05	-1.4183079839111001e-05	-6.49931475336933e-05	-8.050090285778576e-05	-8.713893364662478e-05	-2.4803177539654395e-05	-5.53953837461082e-06	7.754035632308294e-05	-0.00012378595835291713	-5.430923890805942e-05	3.0380290421582444e-05	-2.8088243327412577e-05	-3.077832210940451e-05	-0.00011689211215289415	9.247265935629926e-05	-7.663764546376977e-06	-4.2548644838049704e-05	-3.497656469219157e-05	-3.224905678632956e-05	-6.40152912609513e-05	-0.000159239004521348	4.5035430122448887e-05	-3.406719195108024e-05	-2.2902643510277094e-05	-4.891643628645341e-05	0.00024609589500924304	-2.8249031367820464e-05	3.562783510571106e-05	-0.000106191866772513	-7.462956509836986e-06	-7.908035778237145e-05	-8.299526790122547e-05	-7.738623139487339e-05	-4.9143149461490405e-05	-3.991664898996965e-05	0.0005780069295659698	4.496898598371712e-05	-1.5018678324248895e-05	-6.438420201245589e-05	-9.083229293667942e-05	-6.868332497933619e-05	-7.671678810943178e-05	-5.470646929584695e-05	-3.6220204639273004e-05	-8.815019795583391e-05	0.0009516944670775728	3.0252032102643715e-05	-3.2481532963790217e-05	4.781158691190731e-05	-0.00013252764549224536	-3.3746417424869415e-05	-1.7627917080567403e-05	-7.775651604531938e-05	-7.02874028172258e-06	-4.312371429922524e-05	-5.044652078717989e-05	3.2702917421911456e-05	-2.3971530920048737e-05	-7.557513259387508e-05	-3.173405326863042e-05	-8.406974800864013e-05	0.0024956335989855887	-4.8266180709203415e-05	-8.512107481284201e-05	-6.65801914954029e-05	-6.261236323514632e-06	-5.435223192048981e-05	0.0005259201066551484	3.5806292603904365e-05	-3.528025963272283e-05	-6.506917322021475e-05	-6.027946780964472e-05	1.5437754926161814e-05	-0.00018286302180272658	-3.113181215325135e-05	-0.00011156850317256188	-0.00010029906131100041	-0.00014220302756368905	-6.714362841942788e-06	-7.075207613572694e-05	-6.495157593931907e-05	0.0016634430222842989	-1.8798350295877156e-05	-2.2613131145120353e-05	-4.0919291587187086e-05	-3.82980742985015e-05	-2.7813674876945357e-05	-3.3772195758612975e-05	-2.652964749119648e-05	-7.7965290573835e-05	4.524784911069947e-05	2.7848737865885093e-05	-1.8319305187937956e-05	1.1839535098829995e-05	-3.940704853631819e-05	1.0094990600053856e-05	-8.275872055743816e-05	4.4022332631036945e-05	-4.348512298070229e-05	-4.287831684553358e-05	0.0002193602996234707	-2.2067651088951448e-05	-0.00013790444763171587	-3.308675040399594e-05	0.0004842473676448725	-7.65128162429723e-05	0.00025986507509749275	-0.00010763124749886038	-6.459935415400775e-05	0.0006999902491595037	0.0002216435334518764	-2.892348397028388e-05	1.5708599112569565e-05	0.0004195864692754097	-1.702480360712328e-05	2.8966045952926625e-08	0.0001459056232480845	0.0007252334811510109	-6.714700180963529e-05	-4.019054059785916e-05	2.207585136036603e-05	-1.4298115971848752e-05	-3.639345257026472e-05	-0.00010571653533965005	-2.226676896827703e-05	-3.0107520838190375e-05	-6.228124603504212e-05	-4.1955663917497484e-05	-4.276567320545648e-05	-3.256157820386272e-05	-0.0001768165279932137	-6.01257707740529e-05	-4.978103314967128e-05	-6.918260631830934e-05	-2.6411157384036852e-05	-7.910445477975839e-05	-7.501129628286047e-05	-5.0339602452380755e-05	-1.571106787048462e-05	3.772191192477071e-05	0.00018559674825286692	-1.832650443394577e-05	3.6181673700607445e-05	-2.034062798638571e-05	-3.2295692755850936e-05	-0.00011669018550260364	-5.0579027442673566e-05	9.00906736250084e-05	-4.2330847284687645e-05	-9.519784727599353e-07	-7.52570782096241e-06	-3.906050250298629e-05	5.731285273202804e-05	2.8195438532844248e-06	-2.739340974489165e-05	-3.553527292342939e-05	-6.264601295460886e-05	-4.321630034016987e-05	0.00024847512894670423	-9.56471694339473e-06	-4.2816030976779e-05	-5.1500127056285786e-05	-2.2351451427615504e-05	-1.9370711385865104e-05	-0.00010281014562795093	-3.0227417684102858e-05	-6.0355408035004473e-05	-7.079638663933236e-05	-2.2852381915633203e-05	-5.4783512205730535e-05	-0.00016572840448292182	-0.00020690454679424768	-3.292391394448062e-05	-4.1446822304356507e-05	0.0006148050309255435	-3.175167208231715e-05	-0.00011059769223870864	-7.950581363098539e-05	-2.045854594610469e-05	-7.885230803837067e-05	-9.311338135943469e-05	-5.813793139090202e-05	-3.976475664092616e-06	-1.7864138734551554e-05	1.826791441271032e-05	2.0601026108314924e-05	-0.0001848632264356508	-3.2386373529829136e-05	0.0010455417432981638	-7.01240658915114e-05	-4.027324298484647e-06	-5.695080225594938e-05	-9.176681720418567e-06	-2.448584598685597e-05	0.0005866046749026847	-4.628371863016961e-05	-5.0689726312145364e-05	0.00046392060816410414	-0.00010428843618826566	3.3345470115195293e-06	-0.00014428904476104115	-4.998308813773574e-05	4.6747802722474827e-05	-6.563228138585609e-05	-2.8557802908124506e-05	-1.9706224733010655e-06	0.0007026062458768524	0.00032859563118026636	-3.320284987365191e-05	0.0007840182860443307	-7.220293033077476e-05	-2.9873137626193838e-05	4.989066669960962e-05	-9.097381323545146e-05	-2.3903652507107263e-05	-7.146327096475608e-05	-9.067456597142352e-05	-7.497942235405373e-06	-8.12630240094397e-05	-3.427670286124163e-05	-3.803964980365451e-05	-0.00022644629971633687	-3.370528591142944e-05	-6.582830073465287e-05	-3.412121681483439e-05	-4.855163094834449e-05	-3.148088772267248e-05	-7.970226748422118e-05	-4.4376757746574834e-05	4.0553177964394045e-05	-0.000278572314656822	-3.160475355958305e-05	-4.951291363852968e-05	-4.76462160813915e-05	-0.00016656083095577324	-8.698223842284972e-05	-0.0001142185191230066	-7.273125028283602e-05	-3.26848113247401e-05	-8.350331307213866e-05	9.305546402526221e-05	-0.00011684654597671044	-1.8159805499684026e-05	-4.29682851293105e-05	-1.1021684323146684e-05	-2.907080635248741e-05	-4.3137339786657995e-05	-5.387882115653747e-05	-2.7321433860278106e-05	-5.1060403580345726e-05	6.526313567155471e-05	3.978174102787246e-06	-4.193906600221604e-06	0.000859062842046326	0.000965690187151316	0.000401117748675526	9.158319724827519e-05	-2.2831209816200915e-05	1.4530865984698059e-05	-2.1910931991917484e-05	0.0005094634601729925	-6.132203791533864e-05	-1.9991039819046263e-05	-2.7167506132423803e-05	-5.374571387319253e-05	-1.3485689083880699e-05	0.0005301749981452111	-4.502764377786404e-05	0.0014865948260601493	-6.368144198736292e-05	-6.849999559793277e-05	7.745069218485684e-06	-3.771715171466888e-05	-3.37559550065211e-05	0.0001370842400343863	2.4243829740003503e-05	-1.5102650103583029e-06	-3.766161252140507e-05	1.681707609280635e-05	-6.780589867382293e-05	-8.970690961104364e-05	-2.7466666275089995e-05	-3.583416138516789e-05	-8.908801702359137e-05	-3.375814376286005e-05	-6.482972134432554e-05	-6.479377679359286e-05	-4.74608409476634e-05	-9.81991556789133e-05	3.268111149412958e-05	-3.0112286471292694e-05	-5.3686484946804956e-05	-2.7644816010164145e-05	-4.4419599096004776e-05	-6.724984892636218e-05	-6.225379139902676e-06	-2.0895823554830653e-05	-3.1732695810683804e-05	-3.0326755369432396e-05	7.37722861636414e-05	-0.0001053557661555834	-3.682045135378693e-05	-4.6337478707153785e-05	-2.6970437121972836e-05	-8.399482996420712e-05	-8.613943482960472e-05	0.00033877466937745333	-5.8659273322426455e-05	-5.114771303510464e-05	-3.588044626311408e-05	-4.340981727916741e-05	3.0093481871755942e-05	-1.2588698322790524e-05	0.00024234743199823454	4.031253510464533e-05	-7.553748404552234e-05	-7.440067612683434e-05	2.8357103690840266e-05	-4.03587480895937e-05	-4.621433368618277e-05	-5.884226043949861e-05	-3.591270026347881e-05	0.00015132454635396575	-0.00010042820260915621	-8.91438944924563e-06	-1.4614883614972415e-05	-3.3853032435487716e-05	-7.21060678585561e-05	-9.61702260105819e-05	-4.892228168241594e-05	-4.54350562772265e-05	-3.3390835704973136e-05	-0.0001315611850555745	-7.67309396594178e-06	-1.7627055073459508e-05	-7.922187573338421e-06	-3.667487157287271e-05	-1.0585385429295843e-05	-6.741220101850521e-05	-5.129310890875653e-05	-5.484604229973496e-06	-0.00019203308137454773	-0.00011786060203750469	-3.103054758234476e-05	-0.00017984166879448274	-3.618507263048519e-05	-2.878784190367458e-05	-7.25948535744248e-05	-5.293051600500334e-05	-2.826224095478001e-06	-2.5398541738817454e-05	0.0015393277193968126	-7.20795849618418e-05	-3.3641985112428946e-05	-7.702095698026184e-05	-0.00015311980302626312	-4.2319247822254396e-05	-7.771772626997176e-05	1.0276701513196806e-06	0.00010645715333964159	-3.642351602955038e-05	-0.00010647769999764175	-4.563786283111327e-05	-0.00010984021291636212	4.304963762680785e-05	-0.0001380815700073799	-0.00017899057244407654	-4.989471248816259e-05	-3.297021705234121e-05	-0.0002928380644753073	-0.00012850999763857905	-0.00021957797159219137	-3.6705372303079074e-05	-0.00010369454565863007	-0.00018467869886518455	-5.9223274673311384e-05	-4.335450202411472e-05	-9.81938477578984e-05	4.85997712021755e-05	-3.4387482284949276e-05	-6.882370898691295e-05	-1.3050891695929333e-05	-3.168933306597418e-05	-5.8302811701351314e-05	-0.00010573809856683964	-1.1865150393528857e-05	-2.78753248268876e-05	5.728920784702436e-06	-4.769948585358949e-05	2.3220257597715775e-06	-4.6951401135315704e-05	-5.934616023081592e-05	-0.00012519825741307068	-1.8940441413283968e-05	-2.487437657296677e-05	-1.6819043805884043e-05	-8.80604201039699e-05	0.0006281124892977534	-5.932482235359993e-05	-0.0001411529712816663	-0.00025964709856236205	-2.6236339729281796e-05	-6.413721935893308e-05	-9.41543674377574e-05	-5.989419420309736e-05	-0.0001561991837849609	3.2509555247018085e-05	0.0005917002663441661	0.0010213373207250648	-0.00010966302037830646	0.003653002231843705	-2.137781515349722e-05	-6.270879687283002e-05	2.306230049309197e-05	-3.491583479110064e-05	-3.4916935838754095e-05	9.89309308789124e-05	-1.4943848225275211e-05	-6.871024867150857e-05	-0.0002134929854387783	-6.79678131978205e-05	0.00036160066252603	-2.7428261725609927e-05	-2.0892458218105955e-05	-0.00012016934354440071	-0.00011446125294872683	-3.417912276509442e-05	-7.475840594767373e-05	-6.860604494374022e-05	-9.979370153253772e-05	0.0014548382414244457	0.00011728997333243678	-2.5498918503933707e-05	-6.698922706230142e-05	-5.4873602167774535e-05	-6.321403710552341e-06	1.3670371358372797e-05	-3.9692776750618536e-05	-9.273280689852717e-05	0.0006156128124015502	-4.446515991693643e-05	-6.233334753360267e-05	-3.104860640964042e-05	-4.4107762049902425e-05	1.738362649755695e-06		-0.00020894183213561576	-3.6068780018273585e-05	-2.370304526606704e-05	-0.00017049411092466804	1.426577405627241e-05	-9.039531643920597e-05	-0.0001446926228008022	-3.740650364005275e-05	-5.807191089733291e-05	-7.218716580023897e-05		-0.00011147433984825262	-0.00011560044283195225	-0.0001546254453205	-3.3261981164200605e-06	0.0003039248646871943	-6.931305533778156e-06	0.00011316164577248062	-6.786993147590785e-05	-2.6053846907707815e-05	-9.502515849183201e-05	-2.175530249185051e-05	-0.0001541930930586534	-4.641936703203676e-05	0.0001388210735765419	-1.1480924836838072e-05	-2.9882842463220133e-05	-1.7396745754675743e-05		0.00014485252464327853	-0.00010874385790126454	-4.075896537841018e-05	-0.00015757273735842798	-7.451949427018734e-05	2.8876111107987142e-05	9.314183829500895e-06	-8.50658915456941e-06	-0.000128386555601006	-9.957863744737584e-05	-6.914816925238177e-05	-0.0002844136983465708	-6.128087950336369e-05	-4.7953632877870444e-05	-0.0002635563205954089	-1.9852737289015738e-05	-5.9329928874105766e-05	0.0008675591203500403	3.9755554539521624e-05	-8.546142245797015e-05	-1.382279334941427e-05	6.297796236679989e-05	0.0003399150234757882	0.00011672639562826646	-9.961002082441267e-05	0.00010850065494438531	-2.6080674087495737e-05	-0.00011514196943954597	-3.337270070128036e-05	-4.486702037322285e-05	1.771530682362589e-05	-3.6952751996608356e-05	-5.6375578743828247e-05	-8.877521945413763e-05	-1.4653132317460267e-05	-1.4523584021935128e-05	-7.758289254614179e-05	-4.3959904563931466e-05	-2.3811827119675437e-05	3.8674784287932236e-05	-2.5972333825587336e-05	-2.6237661780504338e-05	-3.501001263811009e-05	0.0004317373925909504	-6.59432754589713e-05	-7.173114885168168e-05	-5.293585338221168e-05	-1.3676648829042171e-05	-5.203545202335048e-05	-2.5326506792232594e-05	-5.334865236891106e-05	-2.8768322094110965e-05	3.047992976475116e-05	4.8475970305542835e-05	-3.217132504467031e-05	-9.597289210145873e-05	-3.17074506456166e-05	-2.5802675545185758e-05	-8.583750330699916e-05	-1.5033076307960452e-05	1.4616132474695771e-05	-3.5391137288100634e-05	0.000451239590644244	-0.00015425426492833151	2.9133297110740935e-05	-2.8590873080548073e-05	-0.00012533323181060436	0.000611141261006271	-4.419768344295374e-05	-8.27203553385562e-05	-2.716340923430571e-05	9.021887856671064e-06	-2.4592796614951874e-05	-2.0116533916176125e-05	-2.3428217662032868e-05	-9.886222784822247e-05	1.1896202738864009e-06	-2.324104503112721e-05	-2.622350823426764e-05	-1.936067302901414e-05	-2.660452882287326e-05	-2.1054767678400343e-05	-0.00011141183114615046	-1.3525100790718962e-05	-5.0739202650635195e-05	0.0001391843746337801	-4.309672659527241e-05	-3.10451030729165e-05	-0.0001549287821929298	-1.905844279846503e-05	-3.284683362597687e-05	-2.7708772747663848e-05	-1.0185220556669006e-05	-3.03235523082041e-05	-5.08208586452505e-05	-2.1505091686223296e-05	-0.00010902641503693193	-4.800835232667992e-05	-5.386607659413308e-05	-4.644886241655259e-05	-8.830301953007794e-05	-3.581141629237566e-06	-2.8542975821446666e-05	-2.7913865707758825e-05	-0.00011984939654597463	-2.8094686755892855e-05	9.921554333368197e-05	-3.2764833908511316e-05	3.763928425642355e-05	-4.06611851175684e-05	-1.319058952955885e-05	-6.860388241062429e-05	0.00016167372218910283	-3.318019456827566e-05	-3.631901170334327e-05	-3.16902349548026e-05	-2.7797936717598776e-05	-2.408629934133143e-05	7.679954175964693e-05	-0.00011955396175917138	-4.7019649084488765e-05	-3.177443309806795e-05	-4.060431738055649e-05	-4.826449804052499e-05	-2.8851790832475863e-05	-1.4276078866008388e-05	-1.342526602332681e-05	-1.3101827406910755e-05	-6.492997204300483e-05	2.4376721048465847e-05	-2.058587014185046e-05	-5.24145689788912e-05	-4.713085614068194e-05	-3.365387871489319e-05	-5.557805740861036e-05	-0.00016856959071826936	-6.169013655032553e-05	-2.6036397420615686e-05	3.2603706768047346e-05	8.889259709153247e-06	-5.157787082375113e-05	-7.223129095965187e-05	-4.039224883828334e-05	-2.9760928239114723e-05	-2.815144895953631e-06	-0.00011250226574962355	0.0007533297870099427	-1.2016573655649643e-05	-3.865746871195397e-05	-2.152421220306572e-05	-8.048772422393198e-05	6.672763276700057e-05	-5.806114478659664e-05	9.813694423725703e-06	-0.00011977627453087118	-4.022718155955126e-05	-0.000135614923311087	-6.462471542314622e-05	1.6786592408831868e-05	-1.6145137280897152e-05	-6.096751549408487e-05	-3.2616867998751116e-05	-8.302725134744927e-05	2.110931025453979e-05	-0.00012638835086750655	6.4661967355963e-05	-0.00011557747079918923	-3.7826330441570604e-05	-0.00012842735242202632	-3.0484282786282436e-05	-7.079126609272386e-05	-7.417031967858367e-05	-5.47416390296314e-05	-6.139399318316535e-05	4.837180992705082e-07	-4.852115982782821e-05	-2.577388079905969e-05	-2.2428324171928504e-05	-1.985664921267954e-05	-2.192108406057932e-05	-1.5400136678296432e-05	-5.57292468441462e-05	0.0015966232777966684	-4.8767874033006245e-05	-5.151884695015372e-05	-3.824358959233365e-05	-4.097851041734167e-05	-5.108273871863077e-05	-5.935926754237981e-05	-5.544500595557744e-05	-9.442858289337755e-05	-5.8966424504092825e-05	-4.730704169526882e-05	-3.951093226484149e-05	0.0009571601763107937	-4.8723541923782915e-05	-0.00015474877297608488	8.844522046407388e-06	-5.633497542148137e-05	-9.272620435992802e-05	3.2841055225643116e-05	-4.842416453534097e-05	-4.2190678026817716e-05	-9.368880950940039e-05	-3.6692687020567654e-05	-4.056660478481861e-05	-3.824951779900788e-05	-4.862620314400235e-05	-4.824361312226314e-05	-2.636738812206128e-05	-0.00016759480018227612	-3.8739341943043945e-05	-2.4431347038103773e-05	0.001267403991901256	-0.00015641521380454013	-0.00020847218877269376	-0.00012448642531806125	-5.099452411661992e-05	-0.00010451601010528878	-4.844085870915136e-05	-0.00010342132173555818	-5.5652687653303225e-05	-7.258800986709462e-07	-1.9862906637460925e-05	-7.912186681628393e-05	-9.856732385026528e-05	-0.00013900194183601367	-4.021647872882868e-05	-8.570857979771285e-05	-2.1307437711590234e-05	0.0003103753242423221	-0.00013551371800178067	-6.0764445596318534e-05	-4.7033049789280956e-05	-0.00011612752033513005	-6.790183742731727e-05	-2.0732208355397118e-05	-1.7425913637159055e-05	-4.102815535825824e-05	-3.154565738728917e-05	-0.00010547684980559097	-3.728926273086692e-05	-4.701396386523186e-05	-0.00013351514076861108	-3.405693446242215e-05	-3.1254275187839546e-05	-5.58446385650222e-05	-3.4542640347016324e-06	-3.53837912701833e-05	-1.5440996360169142e-05	-6.648729855434064e-05	-4.41152609617601e-05	-8.608402919196463e-05	-5.320713470435511e-05	-3.742640443331013e-05	-7.759527639482065e-05	-8.667519144554113e-05	-1.4623497926854242e-05	-4.1441184204831054e-05	-2.1910302789535197e-05	-0.00011284391148249891	-1.3234757442765233e-05	-4.3489443811365496e-05	0.0001165899056837429	-3.824393200977552e-05	-3.383634988529385e-05	-1.8509310577845612e-05	-0.00013095987303536106	-7.913922439591618e-05	-5.3133018206991044e-05	-2.867402592002299e-05	-6.366396089112431e-05	-7.458365298389223e-05	6.0344266641408704e-05	-9.585053023353178e-05	-1.417823058754275e-05	-6.41185431767014e-05	-1.511673094605298e-05	-3.655903734377389e-05	-5.364475639212598e-05	-4.159839267799236e-05	-7.139185915449728e-05	-3.141577297553904e-05	-1.1241573600262756e-05	-6.22106987911306e-05	-9.639270266683781e-05	1.7700298957337475e-06	-3.1117566963382673e-06	-2.1620364476115883e-05	-2.159803452184722e-05	-3.1282383130238394e-05	-0.00014090547965443442	-3.17587347897272e-05	-5.396754077117736e-05	3.3629577429411278e-06	-4.8228240435828995e-05	-2.3372049248250568e-05	1.4494707489488896e-05	-2.358893729141644e-05	-4.429806238331913e-05	-5.689473143174824e-05	-5.515128694899136e-05	-1.636294545291256e-06	-3.5268863057055105e-05	-3.065734646672665e-05	-2.1382283340628286e-05	-4.9915576943985214e-05	-4.8039900105703045e-05	-4.626826960525262e-06	-3.6773419696731126e-05	-4.729098443105243e-05	-0.00012551067604733848	-2.6013146000472877e-05	-3.0278757818039028e-05	-2.2174831957300416e-05	-3.5405646279022056e-05	-1.4738293537297542e-05	-2.2910295126488617e-07	-4.015298280363641e-05	4.599623317540068e-05	0.00010320322847017313	-3.955984610850484e-05	-1.932698033879878e-05	-1.7734612287469522e-05	-2.5233866711015627e-05	-4.0220016962014805e-05	-2.3703798839597526e-05	-1.6568568027841836e-05	-4.0265081318797285e-05	-4.4705429134767346e-05	-3.582598153548896e-05	-4.568075338630053e-05	-3.102202095728638e-05	-3.688162871794038e-05	6.355558688971739e-05	-4.535682943849908e-05	-1.982983127606958e-05	-2.5692935805988355e-05	-3.988251595774983e-05	3.5518813265550364e-05	1.934346443025922e-05	-3.098481343333949e-05	-3.359623534994724e-05	-5.226987564238363e-05	-3.280132091587258e-05	-3.244407525752606e-05	-2.7494963235067722e-05	-3.650077967143446e-05	-1.8121115359849716e-05	-4.51863607393693e-05	-2.815619771190183e-05	-6.489546953025498e-05	-7.386632812845655e-05	-2.989736094379957e-05	-2.1245358263897086e-05	-1.282473398156189e-05	-1.6315593855846838e-05	-7.536702298763492e-05	9.68557595436379e-05	6.375913036256994e-06	-3.7528313507615e-05	-7.805618182638909e-06	6.359940427955661e-06	-2.2401955112736728e-05	-3.0199138438379284e-05	-5.4579167107156495e-05	-7.576121940488085e-06	7.70620737695621e-05	-1.3958378550893659e-05	-1.743241529339885e-05	-4.18718794061905e-05	-1.8409687980326665e-05	-1.7938601004168094e-05	-5.946019734243055e-05	-8.580219852776508e-06	-4.149385452638931e-05	-3.741488261171946e-05	-8.205941546568471e-06	-2.175674131186131e-05	-5.484810976057767e-05	-2.9730101839978584e-05	-3.121753204447511e-05	9.069049256010222e-05	5.585353153373605e-05	-5.1921623103009036e-05	1.7121532989456285e-05	-1.987376936612398e-05	-5.078712853405341e-05	3.46874183126066e-05	-1.3090923469372767e-05	-5.790202597869365e-05	-1.638977204462825e-05	-2.2118117607714654e-05	4.063440684673581e-06	-2.9575518073070142e-05	-3.288856552429535e-05	-2.4827254662149903e-05	-3.221497460085855e-05	1.395552086025818e-05	-4.004307553367935e-05	-2.845087648326978e-05	-4.241518098449219e-06	4.5246648587201096e-06	-2.522183538143241e-05	-3.7705277494957276e-05	-4.0828727437681634e-05	-3.9809246352711144e-05	1.9255402162658516e-05	2.5185850103138918e-05	-1.5055084855288576e-05	-4.008807485155244e-05	3.695611101719746e-05	-2.6609832903793047e-05	-8.976783814485895e-06	-1.691622261787931e-05	0.00015813912912654166	-5.325002112596945e-05	-5.9560791721597284e-05	-4.6940753364560196e-05	-3.0976101435526575e-06	-2.890416535199777e-05	-5.130884833344423e-05	5.8368862536495875e-05	-4.324012331179249e-05	-2.728616704145086e-05	-3.66296757192058e-05	-3.920194334102578e-05	-1.72617730413188e-05	-2.788679785852751e-05	-2.5801343249101603e-05	-2.466992407884217e-05	-3.3797799003594904e-05	2.2261733841108685e-05	-3.995079322437434e-05	-6.171354435411103e-05	-7.869819181492462e-05	8.947973241943002e-05	2.0647152536810305e-05	-5.9319804080688384e-05	-4.659054062813318e-06	2.9110879682322792e-06	-6.729728987700672e-05	-1.3956861628477361e-05	-1.439150994565654e-05	3.52151627743341e-05	-1.455935415849363e-05	-2.3146691727982658e-05	-2.8452424796029266e-05	6.648525705147063e-05	-3.576636733274504e-05	6.434577943904864e-06	-9.999178693425216e-05	-3.270985572432961e-05	-2.30690636085715e-05	-3.8668964113563896e-05	8.375104723992488e-05	-3.1666556450041004e-05	-4.189010744977419e-05	1.6024557771135446e-05	-9.20065408564988e-06	-8.030735447442674e-06	-3.584301057444909e-05	-1.7899383259693685e-05	-2.9926519679006545e-05	-3.0020443230185356e-05	-3.1411876611940814e-05	-2.6343684501432896e-05	-8.51265353901379e-05	-4.774864794207226e-05	-2.7026757868043816e-05	3.354186207052045e-05	1.0180781557637321e-05	-3.3686667484717073e-06	-2.3835475909935136e-05	-5.20815257541981e-05	-4.131011090087587e-05	-3.0783687138339426e-05	5.520532077035705e-06	-1.9352631608895333e-05	0.0001322378746781603	-6.787465164566574e-05	-3.431509041502172e-05	9.175953788693036e-06	-4.344109790169508e-05	-4.010414813781726e-05	0.0001643101313861253	-2.8601200501816023e-05	-2.8364241727829605e-05	-1.4803394085526472e-05	6.575351831247376e-05	-4.059541559156896e-05	-2.465823847901631e-05	-2.6405162562960965e-05	-6.986341081424726e-05	-7.672323176308999e-05	-5.419605023709646e-05	-1.4899473986913548e-05	-1.4565688967519768e-05	-4.372269053966787e-05	-1.952559706159738e-05	-3.183347468443392e-05	-3.1797333755197396e-05	1.0003013020872446e-05	-3.359119943998916e-05	5.290922446220548e-05	-2.9399119174316643e-05	2.7624646431907974e-05	-2.3725367558015512e-05	-2.2850339127317506e-05	-6.722156810801888e-07	-7.309946770513044e-06	-2.11197068905127e-05	1.2622989899469803e-05	-4.556970277721129e-05	1.3682741829631803e-05	-2.325456894986569e-05	-1.853711738030778e-05	-2.0037356096921273e-05	-3.857503866783197e-05	-1.762073289761557e-05	-2.4944653336829848e-05	-4.806218928451726e-05	-1.6436324404693087e-05	-3.9228947237258525e-05	-4.3232241828453125e-05	-4.8338841366952736e-05	-3.4624795606606346e-05	1.6804539975667194e-06	-4.962959644674962e-05	-1.2033263945386096e-05	-2.867722588775327e-05	-1.3471466952205957e-05	-1.5093038790226188e-05	-9.05791359061755e-06	-3.4962524258157755e-05	-2.6726889763958822e-05	-1.5799495231947623e-05	-2.5396558142153493e-05	-3.900249716979888e-05	-3.816793876265219e-05	-1.599143767258438e-05	-4.233093603969337e-05	-1.7016937627779605e-05	-3.0504278006859224e-05	3.417757939657882e-06	-3.7895278414361175e-05	-3.9981034108473074e-05	-1.5663608523367877e-05	-1.94118112711016e-05	2.016614685469417e-05	-4.2199176770010366e-05	-2.097144951243346e-05	-3.37019619378871e-05	-3.63123342541022e-05	-1.4233892862647228e-05	-3.968150568360372e-05	-1.0903069200746855e-05	-5.3493246355800964e-05	-1.9401369582461605e-05	-3.1754847817219026e-05	-1.544569471944985e-05	-1.7396540070000268e-05	-6.552838366725546e-05	-1.7576988590914584e-05	-5.1035050230437955e-05	-4.228229627985737e-05	-1.439264702189911e-05	-7.662874885433703e-05	2.3091046191186313e-05	-3.600303817952566e-05	-1.4534410806195014e-05	-2.4686570599169978e-05	-2.784819717785784e-05	3.687412678031017e-05	2.806964788435662e-05	-4.212273366310358e-05	1.2381453219906864e-06	7.15609915709121e-05	-2.220036861063444e-05	-3.759924164413361e-05	-3.0414880332094335e-05	-2.996643558870269e-05	-3.086738906608403e-05	-1.1825040372792806e-05	-1.7579440098004855e-05	-2.1787802653753128e-05	-2.7036939510866254e-06	8.783716713330396e-05	-3.9019047070149536e-05	-4.40285146720052e-05	-4.249484790530758e-06	-1.2173221134098283e-05	-3.484876177279977e-05	-7.666194410760159e-06	-2.008817735706103e-05	-4.1014452535162254e-05	-2.6622394900200167e-05	0.00013514475294198173	-1.2401076105431648e-05	-1.5614209376497212e-05	-2.6224272643771294e-05	-4.404574699059279e-05	-9.034329813231626e-05	-2.2118118073185212e-05	-5.7720634049334516e-05	-6.0793485228044856e-05	-7.504083277969342e-06	-2.1236503592039967e-05	-1.5616807599233613e-05	-1.575237331952853e-05	-6.08242228071745e-05	-4.8389721683058135e-05	-2.9250605011091454e-05	-2.615987280338086e-05	-1.2768570034392419e-05	-3.0804615841435436e-05	-3.467394480014138e-06	-1.7358398055055926e-05	-3.225661740014919e-05	-1.383121561675709e-05	-2.8119713896863076e-05	-3.982975205309726e-05	-1.6765105681383962e-05	-2.4904756179835007e-05	-1.787324071768383e-05	-1.980506007999787e-05	-4.482272702771915e-05	0.0003126697564484331	5.8948683739963626e-05	-2.8145378439231242e-05	-6.923458415771772e-05	-2.1956410768937285e-05	-2.0519088896892324e-05	-3.9985635119878806e-05	-5.3228785954624014e-05	-2.257657029609254e-05	-3.839831286904983e-06	-2.5930618030211535e-05	-2.2664261378009855e-05	-2.797398434903929e-05	-2.3908205698492557e-05	-2.409685627536688e-05	-1.3462248336308178e-05	-1.9018675507379677e-05	-2.4160513105970614e-05	-2.1076231047382235e-05	-3.1863137966708536e-05	-1.1864150192306034e-05	-1.8653148753266065e-07	-3.18233259524104e-05	-1.594365586387234e-05	-2.3325393628294866e-06	-1.5132023643073085e-05	-3.0274156195615437e-05	-5.107478960816386e-05	-5.765492627223005e-05	-1.3412809414755762e-05	-1.6742517961911538e-05	-2.811553355764271e-05	-4.7395633931130086e-05	-1.732606366050613e-05	-3.4242776498478454e-05	-2.752729459823775e-05	-4.71540774913918e-06	-2.733877422874073e-05	-0.0001354112633887112	-3.18874694626493e-05	-1.8662111965561444e-05	-2.6650212342720647e-05	2.9873088455732365e-07	-1.1429356765334047e-05	-1.8156159787531853e-05	-4.499001342104213e-05	3.4861517157356473e-06	-3.11096103799835e-05	-1.1381460842946567e-05	5.053323439369447e-06	-1.2044491361801917e-05	-0.00012168606725025075	-3.931514935090008e-05	-1.611263259093007e-05	-2.8627582484988983e-05	-9.828154918819084e-06	-1.7162514967722937e-05	-2.3294367110829533e-05	-2.7086150763544455e-05	-1.6150115932697744e-05		3.460907462825193e-05	-1.329193686038457e-05	-1.4716744513819244e-05	-1.6880154114008187e-05	-2.4427642851450642e-05	-3.057322385964232e-06	-2.8322849424325553e-05	-2.3258580634642224e-05	-2.1938176975784056e-05	-1.578779370922454e-06	-0.00015533011799562504	-3.318896308204621e-05	-6.652266436688823e-05	3.0563802901147727e-05	6.875429606593878e-06	-8.06069473826135e-05	-3.2202850630434926e-05	-2.1773574560488606e-05	-2.568866294535487e-05	-2.5701810164729717e-05	-2.0284397602558226e-05	-1.5982441842879836e-05	-2.875869065813783e-05	-1.7139828903978276e-05	-1.3504370384811258e-05	-3.3645069947908536e-05	-2.3576334233448727e-05	-2.1217988679835823e-05	-1.5504312231820232e-05	-2.706317616953953e-05	-2.4250718073069274e-05	-3.0586844434563684e-05	-2.7645788733409606e-05	-1.3781983909967544e-05	-9.922037239419689e-07	-2.6967165024406542e-05	-4.051985464453701e-05	1.6277116300809388e-07	-6.873974362183568e-06	-2.433172272756429e-05	-2.7095482535522374e-05	-7.042012495124357e-05	-2.746592922250327e-05	-1.9692270106131435e-05	-1.8844380609867433e-05	-1.0899387086986852e-05	-3.119182178507013e-05	-3.0517062640702148e-05	-2.2256614917978693e-05	-1.1173670394632005e-05	-2.0924985097329198e-05	-2.5701610721082454e-05	0.0005682816031963243	-1.9588202308961792e-05	-3.861398603957503e-05	-3.5565274266428886e-05	-6.554404274868202e-06	-2.2526675055898856e-05	-3.1790417129510904e-05	-2.149413252976888e-05	-5.0963389763151577e-05	-1.6777538681939223e-05	1.3954155238805845e-05	-2.3807521957013985e-05	-2.1106641805948215e-05	-2.586823374838659e-05	-2.672018814388066e-05	-5.785380171272036e-06	-1.849535195048597e-05	-1.9025837026764477e-05	-1.079662570794125e-05	-3.6598149114374315e-05	-3.2905511515581544e-05	-1.9687559041340628e-05	-3.4564883711604236e-05	-3.7967139664220826e-05	-3.1337671905516666e-05	-2.309585839161811e-05	-3.5573388399594496e-05	-2.0504485064530194e-05	-1.653155604481338e-05	-2.941818642761012e-05	-2.6127204068527883e-05	-2.2741414901809566e-05	-3.477984865264141e-05	-2.216410870293509e-05	-1.914784918182309e-05	-2.2264896045664827e-05	2.7121229360071585e-05	-3.265650466830973e-05	-2.5643154826931486e-05	-2.046613641719993e-05	-9.118807163757151e-05	-2.007650737225752e-05	1.5994425063103623e-06	-1.3939092418282347e-05	-3.0203739008456093e-05	-1.0265481615709345e-05	-1.8580807985120103e-05	-2.4860898362760937e-05	-9.418386131394808e-06	-1.8168338774925694e-05	-1.1995584525008145e-05	-1.9473097831520975e-05	-3.073543789554778e-05	-8.209295300715708e-05	-3.984421820917997e-05	8.016156252821279e-05	0.00010083506966824469	0.00017893958758807794	0.0003074105475550734	0.0005454898153797192	-0.00010186114176942967	-5.182086373980392e-05	2.5978993553544922e-05	-5.387756193631699e-05	-7.372426103780423e-05	-6.441088488189587e-05	0.00038251024127369224	0.0004993979955821744	-4.14062117804985e-05	-5.544553289327983e-05	-8.23228907416594e-05	8.58920997133569e-06	0.0003272040523661537	-6.87014845141968e-05	-1.6700090834891416e-07	0.00014948579155002153	0.0003375977312215568	-1.857209314328613e-06	-7.365772084211384e-05	0.0003397370334448839	-0.00015322378458541727	-0.00016544956917754857	-2.870794297274495e-05	-3.7371957814636115e-05	0.0001629264772107646	-1.429607660366854e-05	2.396989100662987e-05	-0.00013255256526120116	2.354184577524156e-05	-3.335019386692995e-05	-3.169188498288544e-05	-4.5984898660879455e-05	5.3826833366992496e-05	-2.674326861503008e-05	5.20896991587705e-05	8.810739529112034e-05	-6.079791940472248e-05	7.865838368155614e-05	-9.912746419984855e-05	-9.211843171980338e-05	0.00010641486070682003	-1.7432035978253947e-05	-2.9780266890370972e-05	-8.18625355840544e-05	-2.0068870861009612e-05	-4.929697871864581e-05	-7.814771784428262e-06	-7.625925426287053e-05	7.820353502833431e-05	-7.232392169124182e-05	0.00026004647620414534	0.00018368666886175522	-2.1523347807144177e-05	0.00010552730965861363	-2.8972943761270312e-05	-7.059670915107971e-05	-7.120707916852648e-05	0.00037470177814552926
```
