## Supplementary material for "New *Hydra* genomes reveal conserved principles of hydrozoan transcriptional regulation": Cazet_Supplemental_DataS7 (part 2 of 29)

```
2	0.00013528702912268638	4.8341024780000985e-05	-3.493110837088512e-05	-0.00020721689513545507	-6.117870050919754e-05	-0.0003580273716379707	-0.00013872690301430636	-9.652643510743701e-05	-4.746431663053133e-05	-3.9703959332073615e-05	0.000318146397824852	-2.3150405966185883e-05	9.815044019395094e-05	-3.6191976178292205e-05	0.00017163643646263786	-0.0006839134040994103	-0.0011741530293281888	-0.00012776608207363342	4.881552989545232e-06	-0.0002660976453276975	-0.00023775373201417497	-8.804221786156774e-05	-7.261397265810261e-05	-1.7761897398497147e-07	-2.4834115405012505e-05	-1.4058278695613074e-05	-0.00010602482437318327	-2.0086329462765873e-05	-1.999789552631056e-05	-0.00010418477092202475	0.0004211767378080179	8.389974792471086e-06	-3.4229042690928416e-05	7.097698756217859e-05	0.0005128862747833258	-0.00015025267027140966	0.00021716608125808013	-1.0584475948768624e-05	-0.0001576664017265775	-0.0001490369475700649	0.00033146446036741434	5.739751829151935e-05	-0.00011631165973367784	-6.559354843069447e-05	0.0016344203149424557	3.3485050304686193e-06	-7.015679953280991e-05	-0.00011998922798121251	0.0002757830457238988	-0.00013435669592866227	0.0007613435156478939	-9.201060743164862e-05	8.979616599879055e-06	-7.371244621928566e-05	-2.056009033995891e-05	0.00025973439523012973	-1.605598406488803e-05	0.000996866426405545	8.327789480882293e-05	-4.0477204224706244e-05	0.00013706270440884727	-7.825799130495148e-05	-6.130812897460075e-05	0.0005742764633889924	2.6184189355262368e-05	0.0001415639902383403	-0.00013678737319684558	-8.391206965041948e-06	-5.110639529067971e-05	-6.50749274175336e-05	-6.0057593958938854e-05	0.0001044722061014597	-6.810686257214801e-05	-4.2182916059196486e-05	-3.689510784085965e-05	-9.705987941334983e-05	-0.00015605608181479125	2.1778019104384294e-05	-2.6731510303642095e-05	-0.00013579568555876226	0.00017627913917927723	-7.180408599410616e-05	-0.00011265179224136	0.00025124188225092897	-7.541397630248988e-05	0.00025659237491116227	-4.628561794926858e-05	-0.00011692353502229492	0.00013190459244718172	-6.184883407691053e-05	5.711909603306863e-05	0.00011289380346996765	0.0005821281459241652	-2.2122174367262182e-05	-2.3161957474293516e-06	2.1526388496712636e-06	0.0001239666813969691	-0.00019985643874622313	2.0447490773062945e-05	3.979603340046495e-05	-3.762594433712403e-05	-0.00028509308971753303	0.0003776289192440799	-0.00013658464672504383	0.00018084923213123032	-1.5144914057890034e-05	1.8481274865588425e-05	-5.77961418022722e-05	0.0002228552548879745	-9.551764314180689e-05	-8.957745146382632e-05	-8.564346710501694e-05	1.154644387786067e-06	0.0010333607755134253	-8.586207600074591e-05	0.00022246097117979715	0.000653736724226293	0.0001633580268967708	1.1934711904266165e-05	-6.489327738852037e-05	0.0013358783729237257	-0.00028830441595940036	-0.00018636806230337355	0.00023841313071981912	-3.862730856181066e-05	-0.00013803485172236824	-7.508201872015058e-05	0.0007909277957264513	-6.734064349381999e-05	-0.00013299619366185944	0.00019724869429681404	-0.0003021020645187623	-0.00017441851633531887	-3.152422539201418e-05	0.0002431903355542401	-2.8826447925301252e-05	-0.00030071156531797635	0.0009345774328734973	6.448495881749895e-05	-0.0004211141559672223	-1.6307883791186473e-05	-8.735047170767387e-05	-4.2020190583358917e-05	-0.00017831026604009847	-9.909409581940884e-05	-7.999522148105304e-05	1.5857880686680033e-05	-6.715388955181605e-05	8.803902684970593e-05	-5.419638174520545e-05	0.00012346451116829093	-0.00034686452825510085	-0.00010784066629356851	-0.00042742097361731456	-0.000266116386010229	-2.83694308943051e-05	-8.032731143265457e-05	0.00010824898729082122	0.00012151388257826138	0.0007648626005293205	-0.00014233390817857208	-0.0002107460548158229	-6.0389375211883035e-05	-9.297542618097367e-06	9.960471801196557e-05	-6.823687518556953e-05	0.00022473152045111297	-9.068758492079728e-05	-0.00018051709882115766	-7.493412188432495e-05	-0.0001768661627615708	-0.0003623547238298504	-4.0346985122975656e-05	0.00026857822536421834	-8.209367817186605e-05	-6.091280098128987e-06	0.00013475767219343893	1.9555337249165804e-06	-7.785149752822719e-05	-5.3215571605680016e-05	-3.605520398622029e-05	1.375593182125918e-05	-5.344245509143659e-05	-0.00020896272184001664	-0.00010429545761792549	-9.023389420374026e-05	4.1125479328951066e-05	1.2271857929323215e-05	-0.00011127606373945048	-0.0001092066676326633	-7.823035255799303e-05	-0.000271193736104109	-0.0001014998568477488	8.032766756263484e-05	-0.0001724073374036066	0.00034706264219249377	-3.6540609273950715e-05	-0.00022281645326251002	-1.2677186769636113e-05	0.00029302547017565685	0.000898749079435371	0.00025290419142194365	-8.74008837952177e-05	-8.232713768260521e-05	0.000254551515309265	0.00011728186777370598	0.00023443682144433568	-4.656095834163094e-05	0.001614924195611166	-0.00011624883244579687	-6.844718491221915e-05	-0.00023248015335524723	0.0001455973512053005	-4.309882881955732e-05	-5.533948553543492e-05	0.00038898109357085175	-5.3726589011804866e-05	5.837540299892968e-05	0.0001665433916040742	-1.5024508403587059e-05	-8.894524752709024e-05	-0.00027884376417556265	-7.156660885813974e-05	0.00045106199931638403	-0.0007106423668023096	-0.00035601737482094867	-2.6677021410687617e-05	-7.628369052817668e-06	9.375971340877747e-05	-0.0002591869483230393	-9.421971382792366e-05	7.406819012963549e-05	-0.00011548395125284355	0.0001516173395094019	-0.00011098180557895179	0.0004110495024217379	-1.246875812648765e-05	-0.00014239088654684703	-0.0001304122827272683	-0.00011141829291015602	-7.230451547234267e-05	-1.2174430880120937e-06	5.447505857805267e-05	-0.00030912428954882456	-0.00028437470260260224	-0.0004727877589285457	-2.4765779228618596e-05	-7.310979924852658e-05	-8.813728641044784e-05	7.808313992936195e-06	-1.3149489202950444e-05	-6.887393573697e-05	-0.00014333502771403871	-0.00011182795058337924	0.0004333813844230535	2.396921616837271e-05	-6.229293988425352e-05	-0.0001940577519619451	0.00021087402370656766	-2.837321049073462e-05	-0.00023711183725784509	0.0006892887814153223	0.0009722187512954111	-8.834702881366779e-05	-0.0006724478683562787	1.467987291815129e-05	-0.0002119460960718761	-5.013267112689791e-05	0.00018428789196288392	7.359596819804028e-06	-7.872590624279968e-05	-2.5919057934337385e-05	-0.0001727862333586562	0.00019865995419903027	-9.056084238446363e-05	0.000345605617335003	-0.0002421206312899424	0.00019185470611482664	-8.053545712006226e-05	-0.00019111090061762315	-0.00010439200380841899	7.3778884712480395e-06	-0.00010956075603486877	-1.9838263475008015e-05	-0.00028211327584064683	-0.0001375591808847949	-7.351805246512186e-05	4.291920241061298e-05	0.00038180630304701895	-0.0003262627211691999	-5.9715469026657214e-05	-0.0006978537572439383	-0.00024574612249120286	0.0013556415152210476	-0.00020270496621072723	-0.0002402954723856408	-6.211645350978577e-05	0.0007787490735663887	0.00018663806849077708	0.00011944375998049149	-7.384469211447818e-05	0.0007964020234371322	-0.00010878770368911892	-5.9311050373622694e-05	6.264588100356296e-05	-0.00014379287465934255	-0.0001366054246258337	-0.000148646121905539	0.00011568318860108009	0.00029902746449649904	3.0725261774942215e-06	1.6347880380959294e-05	-0.00010395150590616698	0.0005851679742600386	0.000746121151011902	0.0003801538978321555	-3.98656385841495e-05	-0.00010007918002200314	-5.07372727225181e-05	-0.00019310098107270702	-8.687017812694513e-05	-6.529001269144813e-05	1.2146627380706541e-05	-7.441866180525774e-05	-0.00011752996788645403	-1.8683348326230788e-05	-3.5315039491988194e-05	6.192199124167042e-05	-0.00034788838795143045	-0.00014489411774454232	-0.00027733823149547895	-0.00017822492327554813	-0.00014512308217133252	-0.0003771726390048232	-0.0001690962301042321	-0.0001198153216516684	-3.282447771321223e-05	-7.498901437861073e-05	-3.6231156713617986e-05	0.00019452796742768744	0.000973830126606566	-4.1418154490132996e-05	-0.00022472739606830018	4.126593066387373e-07	-0.00015508137493835283	-0.00030206510636422826	-0.00013031746349527083	-2.435270953750217e-05	0.0011871050079073023	-0.0002554339516359224	0.0011535386965049411	0.0005124456490899493	0.0011802157741020902	-0.00012401229779982034	0.00028268590441222845	-1.2330864993205439e-05	-0.00016135154395387953	0.0001012322419480092	9.576771456424376e-05	9.670133871315097e-05	-0.0002986856063931132	0.002200209433178893	0.0005821147068938909	0.0013293779909001188	3.9664132893363196e-05	0.00010934911731278016	0.0007680658748028625	0.00014242476624198443	0.000690697473854447	0.0001387864532432138	7.537105369192495e-05	-0.00010096192448184803	-5.952524333656678e-05	-0.00022466576814905432	0.00038287266919998544	0.00019445907443341033	-4.2254160844111785e-05	0.00028809631035826274	0.00037094147594574355	0.00046459895768395366	9.132346378349066e-05	-6.245905696155297e-05	-1.8355101526202528e-05	-9.559586027009841e-05	0.0001928478987262992	3.23525768380605e-05	-2.995981385392937e-06	-0.00012721280320264876	0.0001265582084883874	-0.00025473970954146993	-4.3108875144052e-05	-0.00017078680760350477	-9.642990074711038e-05	-5.945722432316275e-05	-0.00010184615572047571	0.00045974051104879946	-0.00010290320561753269	7.173335066398777e-05	0.0016614693413372632	0.0019099714344535197	-1.586587399762988e-05	-2.2592351209150737e-05	-0.00017349856596341045	-0.00024291397762898475	-0.00011210956630486259	-0.00012050690173349705	-0.00011974491330206231	-0.0002003310020605849	2.5834464046092314e-05	-0.0002469475624848819	8.135353319740689e-06	-4.945904124943719e-05	-4.1822667023088036e-05	0.0005228913131845889	-0.00029527562902942686	-1.3440665855957424e-05	1.597582811494267e-05	-9.271943611259175e-05	-7.911990441970835e-05	0.0002415299554374349	0.0003026150928928894	0.001017495381056594	0.0008253299548934922	-0.00010043239742479934	-6.65873734948922e-05	8.410066919516677e-05	-3.961280431814371e-05	-2.6287277516794603e-05	-3.0553014466780784e-05	-0.00014045663344822412	-0.00015961061532096332	-8.150138557758607e-05	8.68744946382195e-06	-6.0987812092723116e-05	2.280550233737425e-05	-6.87699997991902e-05	-1.538763268224212e-05	0.0002717219563945767	0.0006371473564097948	-4.641718977287581e-05	0.000193340690824116	0.0003207891629546112	0.00039766779450373297	-0.0002586215791044297	4.5966569279602455e-05	0.00016665324122475627	-0.00016795287355826787	0.0008016935762520126	0.0005618098182807642	-6.126448020461959e-06	-0.00028796916739304664	-0.0001852262913733451	-2.419507989928586e-05	0.00031809885783485	0.0001530462420615906	9.137908018548311e-05	0.0009361880968620223	-0.00017079288171283402	-0.00012795948940516638	-7.120073798618228e-05	0.000386075470650009	-0.0005072515694427785	-0.0012219412947283529	4.784735257783464e-05	0.0001683998463090783	-1.5754015181269736e-05	8.530681129390146e-05	-0.00010921608304498658	-9.910365546691413e-05	6.606724559723317e-05	6.38328935702113e-05	-3.831684449517614e-05	-0.00013708384113849756	-2.897734990108151e-05	0.00020769749867427813	-0.00013659241570262344	-1.2073054785556896e-05	-6.963432589160106e-05	-0.00013715978851858455	-7.447653786880132e-05	-0.0003869256034529277	-0.0007996324668949161	-0.00014972469065988123	-8.593120995409412e-05	-0.0002597867204173391	-0.00016662902303039268	0.002908304418098741	-0.0003484866282935287	8.8316673636282e-06	-0.00011810288332428853	-4.1144805882150716e-05	-0.00010754251717324422	-2.1953821216023828e-05	0.00041104547812668784	0.0004106981956686909	0.0001937550618299199	-0.00016541095028184456	0.00011246290681681727	-0.00025797658295985794	1.1808095437732568e-06	0.00023952881388471952	-0.0005017473200099453	-0.0002770566691135837	-0.00011617889054145432	-0.0004934034987272602	0.0005644085832715946	-0.00039354954044547286	-4.417593367694977e-05	8.310493100984956e-05	0.0014932662977749876	-0.0003412355536806398	-0.00031119408693880136	5.976877384570542e-06	0.00014456245962742349	0.0014843781142010605	-0.0003015472320920221	0.00015087220170540054	-0.0007127434529123099	0.00013150146242628014	-0.00010728545320459645	0.0015169358435266588	-9.205606582110977e-05	-0.0006233798259348098	-0.00019602458445870178	-6.177134683743635e-05	-0.00023876277364931744	0.00020513035919683003	-0.00014624847252563695	-0.00031738710487776807	-0.00027697247748306096	-6.760077769120485e-05	-0.00022666348156619905	-0.0001667308395428835	7.886982926244455e-05	0.004133305641254	4.764391292914053e-05	-3.3340769820381773e-05	0.0003484201154837332	-0.00018758888015686157	-6.451437563825539e-05	-5.822340846051275e-05	0.0001001346484119086	-0.00023887166749182146	-0.0003389111855356214	0.0014510679966740726	-0.000969547778332322	-0.00023387264975831235	-9.433656159025622e-05	-0.00031382850094584583	0.0031281384424957435	3.1533485129712956e-05	-1.1020270071607989e-05	-0.00011941431742718136	1.4816481260347183e-05	-4.059572934708306e-05	-0.0001874981013289866	-0.00039564460006874226	0.0012232534497907952	-0.00024817175342421347	0.0004574834963947071	-0.0006570826224502694	0.0004892148450942275	-0.000162148282671974	-0.0004604310399409574	-0.00011057235238532544	-0.00011520704550711168	1.115336785866771e-05	-0.00017885072334051223	0.000302253049400549	-0.000923485964124756	-0.0007622410017388684	-0.00041389650512243305	-4.4694344070403905e-05	-0.0003912277034298731	-0.00010980771701121662	-0.0002229291312951725	0.00040744491186459194	0.000864550513931731	0.0007739121437522955	0.00012630962360771198	2.3040070852876673e-05	-2.447908780461239e-05	-0.00011998342697713527	-2.5405782208682637e-05	9.238067457923217e-05	-9.352855779731702e-05	-6.93410406026356e-05	-5.907796172436773e-05	-0.00021089051468287906	0.0001965938998657331	1.118513702475824e-05	-2.5030004581216346e-05	-0.000941340955115879	0.00036316994292997693	-0.0006920668316049058	-0.0003217175301160156	0.0010516290113275167	-0.00016566889613848506	-9.256018834305279e-05	4.08177223348438e-05	-0.0004191631076663262	-0.0007188453435953942	-0.00032545995344930215	-0.000172209494991133	-0.0005239061825121356	-5.356846321699625e-05	-6.447015140703713e-05	0.0005915475623925051	1.0181766213689443e-05	-0.00031902312512395545	3.289463140384464e-05	-5.85842572264147e-05	-0.0001386641270437593	0.0004415793380078437	0.00023585120596776845	-4.5770782350587394e-05	-0.0001033010379977645	-2.8644120030061855e-06	7.795936691071657e-06	-0.00022643375446987813	4.771562806499222e-05	-7.614014961657975e-05	-0.0004606111830605812	-0.0004339967075975355	-0.0005347025178745494	-4.8450056774582674e-05	6.027166061361511e-06	0.00016052000069166403	-0.00010899674260816047	-0.00022560780032791246	0.0008573856889901958	0.00014522045611402667	-0.00034267109786887177	-0.00036620384290963803	0.0002939441614067412	0.00013164337483595836	-0.00011882371804746701	-1.0776488264089833e-05	-0.00036239716149258296	-3.3544775234585906e-05	-0.00023929682919086	-0.0006901558180642671	7.983053804521999e-05	0.0006847682721579449	0.0007688234991774392	-6.620062489586476e-05	0.0004511034818407257	-2.0481396234865295e-05	-0.00016337524844739243	-8.713826978235514e-05	-4.851230248382682e-05	-0.00013962990212197326	0.0006198591542739567	-0.00019853563679991118	0.00011815982571441625	0.0003789916099798746	-0.0001282736882362885	0.00012702593715332636	-0.00025769111056649687	-0.00026970491286340385	-0.0001135357730426846	-0.000133617712987952	-0.00010159726516011615	0.0016154622865628167	-0.0001543240875330054	-0.00017228310894121512	-0.00013682023523999272	-0.0001796818863695953	0.0012826810669637394	-4.462659523020308e-05	0.0006192619920552304	9.157890638406685e-05	0.00041523602570405627	-0.0005642480838921722	-0.00036124944794539	2.871525820502415e-05	-0.0002521515075007326	5.573878407024173e-05	0.00034627320391384476	-0.00034463160271263986	-0.00011217334338954115	-0.0006926601682775995	-0.00019561810129605807	-0.00014308984959422497	-5.558113900488401e-05	-9.906393731474597e-06	-0.00015541400981325967	0.0007526849962413828	3.922114430762589e-05	-0.00046695891062540593	0.00016866730422901275	1.121410461674493e-05	-0.0003962044715134226	0.002246864864110753	-0.00015261332961297592	-0.000144259478137464	-5.749336654047938e-05	-0.00023086618760857636	-0.0003947086758541152	-8.533906661170052e-05	-0.0006571441945453794	-0.00018108781130774247	-0.00024286768333092366	-0.000600192066805274	4.0245525853627845e-07	-0.00021006488421935248	-0.00017267143329019905	-1.4152907856512971e-05	-0.00010564447671161515	-0.00017897196990417812	0.00012941591616420388	-8.641750871150673e-05	-0.00010400066140429194	-0.0004536500799499221	-0.0002957338940023798	-0.0004052132360170683	0.0006284906798996822	-9.742187533044505e-05	0.00033083833112026165	-2.6344994704969624e-05	0.00028930333160859494	-8.899468012954549e-05	0.0006342772368428094	0.0004929699618436926	3.515507852238368e-06	-0.0005701799438865154	0.00026063453564532555	0.0008938452833462609	-0.00026634113099223314	1.1478601126692458e-05	-0.00018228131484547517	-0.0002845992184303828	-1.7855565403717848e-06	-2.522532529953292e-05	0.00026518223876974755	0.00010815609232875289	-5.919017162123321e-05	-5.394762618918032e-05	0.00031321361893748466	-0.0005618941390522661	-0.0001076888323179869	-0.00014519507864126305	-3.417498760256087e-05	-0.000147212115768816	-6.230658364150888e-06	-0.0002662549552442415	0.000467962212907902	8.385816957933677e-05	-2.300532530425678e-05	-0.00016492236236702792	0.00013185157413702462	9.970715339305477e-05	-1.270356110447263e-05	-2.7581263247441955e-05	-0.000631664573915933	0.00038955608779110283	0.0023966159741812274	-0.00012208001991086497	-0.00010736722925437928	-0.00020236211586568552	-5.303218721014484e-06	2.5746253103930054e-05	-0.0005510913290732736	3.162762830691676e-05	-0.00013502877449563842	1.6924370743287916e-05	-0.00019469493572695437	4.137611162658622e-05	-0.0004125219765202564	7.768119885657468e-05	0.0008138077982765296	0.0003550110827802204	-5.7375797759116076e-05	0.00037047458642351254	0.00041689590879938695	0.0005705225135647814	0.0033516200872643308	-9.994062607192829e-05	-6.276757334156728e-07	-0.00036607812526661526	-0.00013207558791048069	-0.00014963815592278036	0.0007142526983748043	-0.0006526044589874395	0.0011069980024868604	0.0003434235682985001	-0.00022268623633299093	9.795722448510108e-05	-0.0002594983657816494	-0.0001330461907244359	0.0008374062415784385	-0.00018099493185145878	-0.0003407272091652699	0.0006162196694698852	-3.095971080647483e-05	3.159114200385094e-05	-0.00014150106176391908	-3.585059959583754e-05	-0.0001989481481621104	-0.0005928918697183076	-0.0006909383990565044	-4.807193125364804e-05	-0.0010509754621473254	-4.425783391592145e-05	6.261058727651423e-05	-0.00013218049326947187	0.001990731399563841	-9.330189815746751e-05	0.0010467670295982582	-0.000549780657825333	-4.3427550766614623e-05	-0.0001235917320189359	-0.0002095626701293601	0.0006808256570345457	0.0003099488355794766	0.00036091962439511365	-5.398950431966981e-05	-0.0003008114049985787	4.303336266965668e-05	-0.00011923121264913468	-7.236285146476173e-05	-9.671352862868139e-05	0.00020873911244116943	-0.0007344186009259349	-1.2113913247885366e-05	0.0005862735078370117	-0.0001548619777313187	0.0005637149534188624	0.0009555075692541895	7.676562565506544e-05	-0.0002777197018392764	-2.82292705579981e-05	-0.0003200085642609641	0.00022253899217368345	-0.0004344135043713024	-1.5943231309594748e-06	0.00010242751705475248	-0.00012557473028369724	-9.33885271298354e-05	-0.00012716094872207293	0.0003282317233049895	0.00015333744793223045	-4.596380955338282e-05	-0.0002055642632740138	-0.0005510473605217562	0.0034177975688804577	1.4955092716968551e-05	0.0006695453336639557	0.0001217557437164713	-0.00012171138829272298	-6.556636148662112e-05	-4.411886799992435e-06	-3.6185127739817666e-05	-0.0004050208587635761	-0.00015469804725237794	8.671708049264221e-06	-7.785434766007032e-05	-0.0003297354744621521	-0.00042347638191327715	0.00039929292648082965	2.5442889565319926e-05	0.00038331641028277485	-0.00026861381595465216	9.268163971391365e-05	0.003138957409761759	-0.0005717258281431229	-0.00046384580995392343	-0.0004101194214107944	-0.00016125391743458775	0.00042634529136347557	-0.00024327567811515026	0.00018088598324537822	0.0010910420239169702	-2.8078251119818138e-05	-8.070614117147823e-05	-6.664283639340068e-05	-6.946735912583571e-05	-0.00035208598819471993	0.0011813465615567774	-0.0003821556545284579	-0.0012523906628197556	-0.00044613441475794137	-0.00010461097061695834	-0.0002924008572124617	0.00022687422211981287	-0.0002137463159109807	-0.00017164498634662217	-4.2515385099560065e-05	0.0002966072178492908	0.00628354700371668	-0.00015080082620634686	0.00011714644302611432	-0.00029749734166628774	-0.00021135233243149636	0.0009489259424626604	-8.427131654533062e-05	0.0011441540332652411	-0.00011498486878386845	-0.00018854472320022078	-0.00044959418422175227	-0.00027124655892310674	-0.0007622426692225823	-0.000473746303725943	-4.623780632696703e-05	-0.00019275490498447113	-0.0003359858945297122	0.00020399835596424375	-6.203210122614302e-05	-0.0008195510290656421	0.0002255853511476702	-8.025799785886967e-05	-9.453947881574631e-07	0.0002445651920050616	9.532076150775353e-05	-0.0003633383363599007	-0.00012568876166509842	4.787276946625212e-05	-0.00020444021745892862	-7.109522510715073e-05	-0.00012139536985564619	-0.00015871006489538475	-2.959819055469045e-05	-0.0004844984671194897	0.002778716750648994	-4.1787118648339124e-05	-0.00011293894077448401	-0.00016958011643631712	-0.0005029830109111416	2.7509812316558962e-05	-8.499554003910067e-05	-0.00017392941574173801	0.0001289462515550695	-0.00012748389153004828	-0.00015296744036044627	0.00019521837565308797	4.062486640313998e-05	-0.00033139150617968204	0.00048554445279429357	-8.29135752921561e-05	0.0004336161769414733	-0.00011362220826815254	-0.00026525681034535176	0.0002015762221289685	-0.00011556145036202655	6.520167521116255e-08	0.00013473779037841027	-0.0003051192298849738	-0.00044139578621925325	0.0004366609569886559	0.000153403602164645	-0.0003425461329451856	0.00017882605964102846	-0.00045747590474077936	0.00043346349155694216	-9.013380731740852e-05	-0.00018062647025344393	-0.00025040796615498264	0.0005009977564090804	0.0002913431288098769	-5.8642410071947555e-05	-6.800533726549656e-05	-9.815785891987689e-05	-0.00034645007087757425	4.116556133432487e-05	-5.506451615273433e-05	0.000470011670055193	-0.00016939102500462054	-0.00020525478516953072	-4.543838724860198e-05	-0.00016204567310879687	-7.081128308158848e-05	-0.0007310118657781097	-0.00023277288324023712	-4.792193601648e-05	-3.360713557960818e-06	-4.052339078545761e-05	-1.6982217758822145e-05	-0.0002268117657468207	-0.00014081378866002378	0.00038575164303055354	-0.00046481532974605754	-0.0001337989118169457	-0.00024393313146594482	0.00011095659041741099	3.5320550093785634e-05	0.0014179890887445763	-0.00016773567151872037	1.7036390353370285e-05	-3.858154769433531e-05	2.892688691979564e-05	-0.00034766797665112674	-0.0006587673757153274	-3.565675765140558e-05	-0.0005538871821604322	0.000101213915027781	0.0009477233288922469	0.00031893447747430705	-2.839976039764562e-05	-0.001029181863614467	-0.0011357810135997006	0.00026628187786785924	0.009130322737938632	-0.0003549007482857946	-0.0008476367642890798	-5.1707750404729543e-05	0.00042062914305091974	0.0012479570698862743	0.0005954078410933732	-0.0005182243252909569	0.0010912697192973103	-0.0005686161277173138	0.0005059559793551719	-2.571245196480823e-05	-5.43819925610843e-05	-4.30355393942103e-05	-7.633407634520692e-05	-4.269610231371136e-05	-0.0002972029767549278	0.00010433475491126612	-0.0005711345826031553	-0.0004977383325747942	-0.0003838227154689084	0.00015557085041831693	-0.00016631003811359228	-0.0006556470343765247	-4.526145742960508e-05	-0.0003440995321638909	-0.000681830040834621	-0.0006612508180349961	-8.921976452665803e-05	-0.00039664267574219137	0.0002944644504797696	-0.00039926311733742424	0.0005320802244124435	-5.7937570826887526e-05	-0.00020627584052985116	-6.230614745660195e-05	0.0007493390667489273	-0.00026037722714131965	-7.64363458743472e-05	-8.649050781732681e-05	-2.1748708459537725e-05	0.000560796442954584	-0.000758595897530126	-0.0005965466858464908	0.0005574628921544462	1.9196170770244564e-05	-0.0001416900409471124	8.878573484353242e-06	-0.00019136577702675577	8.011545500402709e-05	0.0001757648170517269	-8.346153514713415e-05	1.4723410295883431e-05	6.665586614208835e-06	-4.194652501802392e-05	-0.0003933434705095302	-0.0001288936513979964	-0.00024839289365240804	6.287692404054921e-05	-0.00032284970715383034	-3.3045257987148605e-05	-0.00019920450896712718	2.5245605032501723e-05	0.0002993878505083902	-0.00021727854833644973	-0.00025805955493587453	-4.601509535577951e-05	-9.74588792459872e-05	-0.000513506742081149	0.00041293024051799657	0.002406180085050444	1.1522605192495156e-06	-0.0001287981112126696	-0.0001429718110150785	-0.00023589631085899548	1.8652091760903824e-05	-0.00017572139099486842	-0.00033801281385203313	-0.0001327383357390138	-1.6143158264539956e-05	0.0008936918054429257	0.003181752025987633	-0.00023832068137945967	-0.00012678810180982874	0.00021485839919212256	0.00011222461152440574	-0.00012405954962041863	0.0004083261560906373	0.0002460194561443151	-7.999302317136152e-05	6.131198296299892e-05	0.00014627914779717654	-0.00033764794686795704	0.0003119779850920996	6.492932892762813e-06	9.823384117340848e-05	0.000423481497868315	-0.0001371175202272605	0.00014322788722946704	-0.00013919337396313565	0.00011796514401855568	-0.0004106942178370405	0.0015028764398172941	-0.0002968348394418004	0.00012873964710329537	-0.00036775108842850875	-0.0003477642559645762	-4.2999159076361915e-06	-0.0001824202008343983	0.0002747307041830674	4.616877098961685e-06	2.7879685254676928e-05	-0.0002742605617533878	-5.975738654000111e-05	-0.00014365887410664396	-0.0001711863182525104	-0.00015948717366595942	0.0003467670066629875	-4.2865608865990754e-06	-0.00015512904298078318	0.0010988059551160858	0.0020350167833364198	-7.014611402244452e-05	-0.0001467240418446521	-0.00020100369859468256	-0.00011041037701212178	-2.5350759282732512e-05	0.00043889122848801557	-1.4104351867135596e-05	0.0004978343422856159	-0.00011469833247950979	-9.437782106054096e-05	-6.627138132567475e-05	0.0005286969457691794	-0.0004907970659954888	1.876591971545814e-05	0.0004559901096508914	7.271539125999765e-06	0.00010409592926889973	-0.0001579727521706047	-2.721530972730395e-05	0.0004592802762528194	-8.458772147083848e-05	-0.00020965136633351142	-0.00010014874581429795	-3.818254398716995e-05	0.0006589620025241864	0.00013515947202133677	-0.00010743567519843546	0.00036729644956621957	-0.00014125564810426333	-2.7389012375727414e-05	-2.0407872264044478e-05	-9.086822883158821e-05	-9.516228666094018e-05	0.00015343588214202373	-3.995021672462519e-05	-0.00010959506700256235	0.000560997254010492	-0.0004342834513475346	0.00011169660638336566	4.251348026929268e-05	-8.155086853083195e-05	-0.00028581902630927695	-0.0003174277896885721	-0.00019483817383839522	-0.0004573328103016635	-2.276303003628042e-05	-0.0005747374785877794	-0.00012445445721375817	-0.0002649992193275969	0.00018858592338380986	-0.0006420327598757837	-0.000324492347967094	-0.00010455497514967583	-2.6738506842559232e-05	-0.0004670401972455641	-0.0004050596563687865	-0.00013639346181093133	2.8170198312908182e-05	-2.9853019130965567e-05	-0.00022324532307130537	-0.0003927141943124188	-3.0404718542902508e-05	-0.00020497994085903358	-0.0001345035251034779	-0.00011630201805413329	-5.730185028029789e-05	-0.0002556366845027734	-0.00039604885678817976	-0.00013443614934103646	-0.00017821704534602359	-0.000147020921436647	0.00045423657188743737	-9.744331527680223e-05	-0.0005664118640234306	-0.0005185439615435271	0.0001412525384174068	-8.288590445811336e-05	0.00023016149684376784	-0.00046657994044437505	-0.0005599671603327894	-0.0002557732665843486	-0.00026698131294415964	-0.00019107714920804197	-4.84614324564114e-05	-0.00024244008148650782	0.0012252919116126418	-0.00012215504011183262	0.00044990332016292566	0.0031142370992072073	0.0016005738510169642	-0.0002329449058139395	-9.375165466819582e-05	-3.837516906879765e-05	8.044102373775879e-05	-2.742448041435323e-05	0.0009566179046044281	-0.00019462389093362055	0.0015146256967436687	0.0006367092144602106	4.6571182232797854e-05	-0.000254247602194697	-0.0004124409694215972	-0.0001774073594973514	-8.240381441506223e-05	-0.0001020427192382343	-1.7704498507714124e-05	6.027047167476621e-06	-1.1801857616781476e-05	4.7909097801765484e-05	-4.474803940487065e-05	2.3075685677909777e-05	0.000990545464965563	0.00011109867393655061	-0.0002095671958664783	0.0005862733648343699	0.00025549982604557923	4.782335249467513e-05	0.00025379794114854207	-0.0002378388918109186	0.00020197113044654263	-2.67726407834547e-05	-0.00010384321300615062	-4.703517846610014e-05	0.0006146408563793695	6.190363590898741e-05	-7.9685749253973e-06	-5.0774557421829444e-05	1.9948286744802303e-05	-5.8688702217784176e-05	-0.00032242711540912374	-0.00014393790156666788	-0.0004078370172979941	0.0001710649712659449	0.0038812847033775563	-0.0003842419890794755	-0.0005337347978390434	-6.996273038462917e-05	0.0002146095757560626	-0.00015727423170318455	-0.00017924367197635338	0.00032326820492524863	-1.4867899817053618e-05	0.00014458167825421285	1.7387413797184785e-05	-0.0002481885445163832	-0.0002701962864133457	9.079775550235022e-05	0.000923942898724234	-7.081993849832581e-05	-0.0001706024069871278	-8.901693213836319e-05	-0.00018934673629282127	-0.00017154590646899755	0.0004349578712254753	-0.000177409137819188	-0.0003812378193908772	-5.02919750100017e-05	0.00024079749239840564	-5.262588038954778e-05	0.00026822576674594584	-0.0002839703471134828	0.00037145991313568185	-0.00010499801092101955	0.0005244189610498883	7.611869222446985e-05	-0.00018052350250704163	0.0013836178556252364	0.0001250191559457875	-0.0008253458809355599	3.0420654301113514e-05	-0.0005188948027785863	0.0003860992733498448	0.00020081608707750987	0.0014042170447283353	0.0012700206703148724	-6.297010638327064e-05	0.00032050468585419467	-0.0003468531200513528	-0.00014777107448353844	-9.16343066606916e-05	-2.8584126528917914e-05	0.0007310223647397206	-4.040481001305541e-06	-0.00013337178972087492	-0.00034639291541183146	-0.00011029645408835741	0.000564503088145302	0.0011185910065220654	0.0019394161485934305	0.008557523836468683	4.217775092874745e-05	-5.4039875881243364e-05	0.00012103980837833143	0.002943606784018186	-2.437270040709663e-05	-0.00021023521214757142	-0.00018228858843554217	2.858384746960816e-05	-0.0002686739993814708	0.00013404729001189355	0.00023600855751866799	-0.0001522571233998444	-7.356649481125159e-05	-5.38737411031026e-05	-3.421396555573512e-05	-4.617659409068491e-05	-0.0001295530196565818	0.00010599271142923366	0.00011429651205703111	-0.00013279728207831338	-8.347653201529378e-05	-1.6189656379106484e-05	-3.215748266542643e-05	-7.655497792843269e-07	-8.82628727649642e-05	-1.5721011740456203e-05	-8.500753167997115e-05	-4.4051353412053774e-05	-0.00013217989113131754	-3.2583606814569235e-06	-4.2257758461905354e-05	-0.00010433096748263059	-0.0001943965278738571	7.904482867314459e-05	0.00017176203925382813	-0.00016676152322231215	-5.6298549210954115e-05	-9.55025936676877e-05	-0.00019493209859610918	0.0001493470128354206	-0.0002272565565873409	-0.00026616151400269745	8.029336929582604e-05	-4.576660963683675e-05	-0.00013887870287170793	-0.0002309414189703549	0.0007416242579626952	0.003861975125521528	0.00011158612077362211	-0.00015067841575591506	-5.777139303737116e-05	0.00044549471724060637	-0.000743483929482382	-9.311605693657859e-05	-2.8184837927641176e-06	5.180908680968127e-05	0.0006209634302157793	-8.352676367247549e-05	0.0004945052537182697	-0.00013130690856536477	-0.00011702037862003452	-0.00012355728671166645	-7.801850739999492e-05	0.00043606118991642613	-8.51306181504267e-05	-0.00016159721754313293	-0.00017860212474842826	-0.00020000524822412982	0.000269530256926028	0.0007416349786938945	9.211386630281122e-05	-0.00023455823319167273	-0.00023590200693194676	-0.0004265382750784507	-0.0005500608409884464	-8.836552163656096e-05	-0.00020192464075703212	-3.7008826041092064e-05	0.0003815392721933407	-0.0002294006999321319	-4.27740106468428e-05	0.00024798211849424106	-6.227863047225658e-05	-1.4906145875949833e-05	-7.66399520130832e-05	0.0005166815893921434	-0.00013045458087371253	-0.00016473316301699663	-0.0002416794163817921	9.645599896404515e-05	0.00014967341166590887	-0.00032729781583229516	-4.120053692056716e-05	-0.00021316818677565794	-0.00022665437166990212	6.059662187268884e-05	-0.00015344161886060971	-0.00011993496545865091	-0.0002152567275139025	-0.00042072069252055113	0.0006256869813391509	0.00014587575908727018	-0.00045684308932731867	-0.00011608755606836606	-0.0004021149667079337	-5.1344114232589955e-05	0.005309467763190763	-0.00019719617683048367	-3.0949865786658096e-05	-0.00013925287337839765	-2.1892941180589627e-05	-0.000884284308240727	-0.0006293480551396304	-0.000475880732809223	-0.00012183837013800648	-6.170578477575175e-05	-8.259249139682687e-05	5.8815200819461014e-05	8.935527994565544e-05	-3.949106720770887e-05	-8.360114034132912e-05	-6.819210595161768e-05	-7.704977739275501e-05	-0.0001773799530190835	-4.017096618695521e-05	0.00046246224281150025	-9.173541698859921e-05	0.0010946621145160342	0.00022561759075320246	-4.411985139113187e-05	-8.211577492376136e-05	0.00019076450427662732	0.0019256474384719065	6.305402263907586e-05	0.0006093239293940007	9.754954490212677e-05	-0.00010264045293001437	0.0001719350527383725	0.0005929593919343427	-0.00011287236714099873	6.507349858090507e-05	0.00041147898930068294	-4.170864882012024e-05	0.00019451522588433216	0.00046567254100637537	-8.054013782100148e-05	-6.846053478826717e-05	9.586050787764125e-05	-9.587114482512878e-05	3.176752481670954e-05	0.00021268965158750906	-8.845428200249203e-05	0.000216490801336534	-4.251362480431436e-05	-4.5070310982139346e-05	3.513367127459815e-05	-0.00018261075112686276	-2.2686875408415658e-05	0.000701928307931665	0.0012933656088103904	0.0008649539095212247	0.00010917223497061815	-7.81144676103445e-05	0.0005723358969522635	-7.239387299707372e-05	-0.00011668642005424021	-0.00022997750763818642	0.0001606529479564771	0.00018273649229246297	0.00028692643257651374	-3.417056145204158e-06	-1.4119534194688237e-06	6.736055286404535e-05	-8.61566685172952e-05	-0.00011961736046312192	-5.667938384565367e-05	0.00035496714748345777	-1.128599428766471e-05	0.00044657394489427596	-5.4950327609634354e-05	-0.0003331286173009561	5.464285165866984e-05	-5.546373005843183e-05	-2.3561844923599283e-05	-0.000128654935503966	-0.0002978908144474984	-4.82021350399615e-06	-0.00019601019311199166	-0.00012452208729946227	0.000568464580573213	0.0004469539514674965	-6.13614777421531e-06	-0.00016582329286801134	-8.635350116087249e-07	0.000802132309287534	7.352445996732998e-05	5.631635111353116e-06	-3.68144761751304e-05	-2.212298361358912e-05	0.00012189479048124463	0.0005434360003115052	0.0015885588587283333	-0.00011407615655047154	1.6960495215302356e-05	-5.5104130651842616e-05	-0.00011026824913195261	9.510011096380018e-05	-9.86053868624487e-05	0.0003851200492680331	0.0004655845543553508	1.693385508970466e-05	0.00010222532511571587	0.0002820925895389894	-8.448767512445587e-05	-7.807944932147712e-05	0.00017393180946903222	-0.00010057047909837409	0.00021784017780037494	0.00030242760251109334	9.610288027354004e-05	-1.3215228250769441e-06	-3.393045361531477e-05	0.00030982544547253	-0.0001510840086897665	-4.042903203607572e-05	-0.0001551959772930881	0.00020806132796878326	-0.0001612047019306034	-2.560130662338873e-05	-0.0001361032315992678	-7.837852034825683e-05	-0.00013263143174177961	-0.00018749563157517975	-7.305375765955621e-05	-0.00018463045829459395	-4.340234373116833e-05	-0.00010239470407311235	-0.0003007248584492038	9.996009868120642e-06	-4.755326679988969e-05	0.0004010353531366957	-1.0611779825725395e-05	-2.8922587059899925e-05	4.453373970395214e-05	0.0004691072041102711	0.0008039117778821816	-4.116559811049893e-05	-4.0989884831217034e-05	-9.500680329699898e-06	-0.00018677473736025053	-0.0001465151642206274	1.2852106405206534e-06	0.00034327182317063043	-1.1607501705034021e-05	-0.00027330770712194366	8.787551987961525e-05	0.0006488627255001151	-8.143467606693753e-05	3.7797063276187564e-05	-0.0002644685105457991	-0.00019088450849696087	4.553245714754983e-06	-0.00022989573567352826	-0.0003846214018522245	-9.549095203475078e-05	3.100017834456103e-05	-3.932607898680514e-05	0.00027819879268785937	3.992708446679359e-06	-1.7549153347256166e-05	0.0002668349191893875	-9.364675176171675e-05	-0.00028142501781998336	-4.885800264421829e-05	-0.00011202772694910253	-6.466166348053527e-05	0.00018544677943398353	3.7794517842073515e-06	0.00014581247818604574	1.3196371856194429e-05	-0.0001871697545945965	-4.550491637602616e-05	-7.385498198960029e-05	-6.349582437826208e-05	1.4563883561923427e-05	0.0001193445132569031	-2.19912163819358e-05	-2.2372830231249548e-05	0.0013769650123270558	-1.5886010547520658e-05	3.262901136974048e-05	-3.483005925638442e-05	-6.175895796143045e-05	-4.503302302232726e-05	-0.00013257419748198505	-4.0640484254804845e-05	-6.521481179810239e-05	0.0002877084982306195	-4.1130788665292355e-05	-0.00013124682500745806	-5.7232062455608444e-05	-3.363068343120752e-05	0.0006762676031325752	-6.950754473572983e-05	2.2965868989553033e-05	-0.00019315915937113124	0.00032632085036298853	5.076558884792508e-05	0.0008516957955499825	-1.8598172420163726e-06	0.00040179673929230896	-8.733517276088455e-05	7.900170116571982e-05	-0.000117252058582988	0.0001444787169731934	-3.245498703762684e-05	-0.00011334767032503624	-6.184238366005999e-05	0.0021203422935785836	-1.2173672016944745e-05	0.0002246102357375481	-7.378600264459033e-05	2.2941045255789536e-05	-6.775749453394322e-05	0.00012539860423148728	0.0003575522821517343	-5.381730677965745e-05	-5.7378508974264006e-05	-6.93174817854192e-05	-8.087603919046148e-05	-6.137023341179204e-05	0.00017696646779182497	-0.000531081386571248	3.5672320218047906e-05	0.00022895166756043206	-0.00015600464423939434	-3.2722647097326985e-05	-0.0003008285746588401	-0.00023383687744505999	0.0012443901320492352	0.00044580812058498916	9.566715180166061e-05	-3.472201442597863e-05	0.00026780085679223645	-0.00011150779107350218	-1.8216990438245877e-06	-5.697095434013781e-05	-4.204487631452246e-05	0.00013647153727208922	-0.0001592656053750189	0.00012052477590423912	-6.032540670670819e-05	0.0004149537409095985	-5.013110278169351e-05	0.00035762061620290696	0.00011342622725964064	-3.9979103570878556e-05	-0.00038450971721006163	-4.7026884555225965e-06	0.0014087614194866808	-9.040665000763134e-05	0.00015946878690088008	0.0014589690857521613	-0.0014551581761651233	0.0001683256527308886	-0.0002933221248947432	0.0006205876493614737	-0.00010451141675894805	5.742977228933309e-05	3.867720753677246e-05	-4.309256680271107e-05	-1.277330356252494e-05	-0.0002509407523989037	-5.0886225209782105e-05	-4.803011824325929e-05	-2.868414234728138e-05	-0.0001081284664689883	1.0520796926201307e-05	-7.838019902386003e-05	-0.00012416859787858325	0.00034964255550208183	-0.000261499450638027	0.0002751448386242571	-0.00047805643510491903	-0.0001822299880071663	-0.0006841434907014459	-0.00046163241117117633	-0.000795225363645446	-4.500456227229509e-05	-0.00018736692790829041	-0.0001246902999506276	0.0003736194333110498	0.00021841755405327677	7.532923828726951e-05	-0.00036019285661371064	-0.0005978178516888735	4.568603472760253e-06	6.650104319007229e-05	0.0003556045188300977	0.0014438137677948853	0.00024028786094421666	-0.0001328361973900438	2.7690376482460093e-05	-0.00022421752842682077	-6.618214462283825e-05	0.0003565700337690458	-0.00026321524169874497	-5.7793102707314794e-05	6.155592827422304e-06	-0.00034598791133613255	0.0004746763964856779	-0.0002556759725350101	-0.0005120064085360445	-0.0001078243295352004	0.002970173328527994	-0.0003089607821439669	-0.00016335851729587454	-7.383922498101133e-05	0.00011667880099233348	-4.802897944660966e-05	-1.9807496505365534e-05	-0.0005499995055412305	-0.0005149944238348847	0.0028938400385585547	-0.00012265150754088282	0.0007030197185113167	0.00026988553054352283	-0.00020816339348205093	-0.000130333047570976	-0.00010482210091615264	-0.00043573820156722696	-9.120790497266935e-05	-2.911420923696261e-05	-9.183726349168291e-05	7.378415262708565e-05	0.0010103848221125922	0.0016147386599851302	-7.085568628825161e-05	-1.4520424197114987e-05	-0.00010510268289558283	-0.00013739124996374266	-0.0001399297147978723	-0.0001024860063858831	-0.0001622617678954684	0.000113101029774797	-0.0007032737485565583	-0.00014755381554531086	-0.0003101809515790869	-6.646813752972722e-05	-0.0005241579620968428	0.0004949488367109854	-0.0005687422331463371	-0.0005575062125233632	1.6877481226664082e-05	-0.00021110075392157492	-0.00026550343753123997	-0.0002633410430286579	-0.00022021089304279475	-0.00022919760149084324	-0.00014742010882280764	-8.902942220306325e-05	-8.163136511668482e-05	-0.000583459814455125	0.0004746373972950465	-3.5723060651059517e-07	-6.17187849486973e-05	-0.000787742655923342	-0.00010404874584266343	-4.16295775001108e-05	-0.00024289078846802012	-0.0007170394196967973	4.574056467996433e-05	-0.00039705180253123476	0.00021212251551390343	-0.00039934795762823597	-0.0005018779590148866	-0.00027272262580022976	-8.870781177391769e-05	-0.00013282674838791886	-9.147473118608389e-05	-8.01673054897159e-05	5.690139605705979e-07	0.0004623236278386288	-0.0001067897646990873	0.00014595482009655426	1.742267552112046e-05	-0.0002299434138770998	-7.151940496339774e-05	-6.527482365645149e-05	-0.0007318597657770187	-0.00011796912911622308	4.63817343184417e-05	-0.00027980743544984494	-0.0001757510103005637	-0.0003091687487162211	-0.00038147260434147497	-0.00011142401125008697	-0.00015975244789362292	-0.00040403411794197905	-0.000177186982149817	-0.0003290371208582709	-0.00024834300374230176	-0.00020327760790743714	-0.000186386822020996	-0.0002989418902278467	0.00021881994140463294	-0.0002609617352666803	-0.00019710803453360412	9.65971035888062e-05	-0.0001703139570001937	-0.00016101746299091322	0.0002347333023240261	-0.0002048100054934637	2.1321477966582113e-05	-0.0004117963144007309	-0.00010815450385047174	-0.00010949850842909294	-0.00037626074493385663	-0.0002048933687229508	-0.00041632416416145893	-0.00013132781318663146	-0.00020061535765400742	-6.787241542924591e-05	-0.000245785154668719	0.0004704589327681219	9.913778238205568e-05	0.0007701911780736522	-0.0007227458042047686	-4.44144918682778e-05	-7.11750191319242e-05	-0.00010849129834104444	0.0002809661211733385	0.00018222484666784386	-1.051822437598683e-05	-5.10114762292668e-05	0.0013870880171008898	0.0015978196096482912	-0.00010590407222153417	-0.00037175979735663345	0.0020859009944525146	0.00024080812633135381	0.00034595627740933494	-0.0001430922301534057	-2.504198612126322e-05	-8.483336704459049e-05	-0.00018477991573383006	2.3048090138469612e-05	0.002028026915193723	-4.370418429451813e-05	-3.3449941993728244e-05	9.730788739183804e-05	-8.412154285281957e-07	0.0007401008756408069	0.0012679415802093173	-0.001062084349213596	-4.393233726018539e-05	-0.00012741369200659772	-0.00020915475109585486	-9.47737207651298e-05	-9.977939974186028e-05	-6.038369036012425e-07	-0.0001479888083967562	0.0009691173809511754	-0.00017324243872039632	8.490846041790674e-06	-8.472104649957366e-05	0.00014040523094531858	7.371607168111887e-05	-0.0002471027431360063	0.0010920684617904458	6.999754078507745e-05	-0.00033309515950326725	3.706563707698629e-05	0.00025313121732642587	-0.00014053821495017344	-0.00023865326265278648	0.00015955276619556043	-6.964423391008008e-05	6.3065527413736e-05	-5.449348525618473e-05	-0.0002450535653972641	-0.0003501250077049667	-0.0004261502274334132	0.0010288471115215139	0.0005033676594644855	0.00043452504252119707	-3.828596061145303e-05	-0.0001671626050177365	-8.896052170816643e-06	-2.75982953313407e-05	-0.0001103631701415003	-0.00031313861055552337	-0.0006642053340975468	7.352361808288372e-05	-2.128460217070167e-06	-0.0007637123211516916	0.00017255432431941188	0.0005835828704799109	-0.0004047508460399866	5.9833497502980206e-05	-0.00011277924316470803	-0.0002539436185515587	-0.0003387060447056622	7.987386692391643e-05	-7.295821331624969e-05	0.0007116162161880378	-0.00028046551004518445	-0.0002615064479911116	0.0002016891957453938	-0.00019467402081669604	7.261131845140427e-07	9.096964363631788e-05	-0.00010279390502335071	-0.0001001235428527432	-0.00011926126764078097	0.0001322509439207578	-0.00014085707340427196	-0.0002034966815785495	-0.0002453772171174662	0.0003223315622723054	-0.0001899262788145576	-0.0004850491368775747	0.001176334552410384	0.00017443848333157538	0.0004820250441676408	-0.00028387986477977623	-0.0002130594021475849	-0.0006159465928039549	0.0005680012482682205	-0.00015939890807243416	0.0018159648871965714	-0.00045784157211747455	-0.00011476391766028402	3.571527489070134e-05	-1.9315268056138505e-06	0.00012529375837216596	-0.00041332469820213035	-0.00016966237625276593	0.0012803845818089611	0.0011596503274870112	0.0005079506753822076	-0.00034059821342906675	0.0002528602192627601	-0.00022292883729741457	-5.016937494853782e-05	8.152915301244463e-05	-0.00015745300435644348	-0.0002608300560143751	1.9807492954573078e-05	-0.0004997903111796	-0.0002402068840221702	-2.981853077709309e-06	0.00012343689866159936	-1.0116964615622589e-05	-0.0005281633547642485	0.0004836042718013196	0.00015238186601685717	-3.182872562760271e-05	-0.0001658189914432052	0.0003976053910555434	-0.0009895108409340857	-0.00024407603125233272	-0.0007929723034322509	0.0005981235718048185	-4.588600767955356e-05	-5.57492731538176e-05	0.0008363195350651715	-0.0010172931587717246	-0.0001901072912971945	0.0012863287718337295	-0.00017675648216054863	-0.0002987958358267387	-0.0002506291698900165	-0.00028919978852077897	0.0006129902096696369	0.0028989316555475763	-0.0001227611788602532	-0.00024265076850691933	-0.0001481785181419352	-7.534195453406069e-05	-0.000824407635829419	6.471559703817024e-05	-4.7493743807505646e-05	-0.0005489105720100894	-0.00020322658815355714	-4.947716376556112e-05	-3.951352832569583e-06	-2.7588033995427747e-05	4.643654082317207e-05	-0.00024586696878854756	0.00047755207051862356	7.449427605719309e-05	0.0007255176796254327	-0.0001558025506535375	-5.389923890391321e-05	0.00040086143789272666	-0.0006293726077212993	-0.00011095309996557754	-0.0006789010854209866	-0.00023631988223563077	-0.00037471274817298936	-0.0010802482440622607	-0.0001941735065450547	-0.000429841015776339	-1.553359416057543e-05	0.00013459376017022263	2.1834040967721995e-06	3.647732118172748e-05	0.0007238886364007041	-3.691596467467585e-05	-9.494787852241799e-05	-5.2387464836530045e-05	0.0007482469633975824	-0.00011121973512474777	0.00029635001413416164	0.00021041271730277104	9.334853330902266e-05	0.0008262278447642217	7.504284243701536e-05	0.0002859859221049177	3.7669084280936013e-06	-6.037646537574468e-05	-0.0001598206876982467	0.0021994293285088574	0.003903271732554427	-0.00028832287497448965	7.436002216138307e-05	-5.992022834668029e-05	0.0004877547100308153	-0.00014612724343449282	0.00014582003223710565	-1.2831436474047067e-05	-0.00025009431776865245	-1.4050226577022416e-05	-0.00015316905964702157	0.0005692342288507094	-0.00022096373990366058	0.00011118166438753252	-5.887140980112218e-05	3.194477257411943e-05	-0.00022576594514030977	-4.5367422654668515e-05	-0.00018669915431705541	-2.4147884170027067e-05	-0.0001614212356353051	-0.0005604573465790442	9.203581327125755e-06	0.0004101501250952515	3.598803098562281e-06	0.00020782833303567303	-9.005627636777276e-05	-3.729017260399621e-05	-6.113716972330207e-05	-7.684481274379928e-06	-0.00017520789041211728	-0.0003473446712011894	-0.00020693819796959597	-0.00018727361910028832	0.001390855595400365	-2.7695429741541348e-05	-0.0001785912682022159	-0.00022177281895364534	2.8152554324605214e-05	-2.090072931618391e-05	-9.326168545353345e-05	-0.000415933154407149	7.969394405224812e-05	0.0018277269048695257	-2.6185609178625456e-05	-0.00016366458174083584	0.000259069221574856	7.070286155152088e-06	0.0008479425038889528	4.6404285895641184e-05	-0.000179754914950551	0.0006821556998253761	-9.90972374247518e-05	-0.00021871123156042035	0.0007212161419726978	-4.0261531837682624e-05	-0.00024185352558654964	-0.00030678400518829673	-1.2698254990315266e-05	0.00012431127165401457	-0.00038909575675452363	0.0006658104319602774	-0.0002105783961856736	0.00036196490593723977	-8.919153573987844e-05	-0.00018336807953681813	-5.1150450228986095e-05	-0.00015597627800453218	-0.00021944950634727653	-0.00037290725058829324	-0.00024976435056538155	-0.00022666655392226346	-0.00017655273854444228	9.455577532540676e-06	-0.0007065771098715394	7.38824420744656e-05	-1.1711576010139312e-05	0.0013491583692642078	-2.6340646448769252e-05	-3.7243984933333605e-05	0.001332559869628933	-0.00016863029789841814	-0.0001785133414159625	-0.00013645139585721262	0.00023724112599445664	-0.00022942471553500285	-5.794076882328447e-05	0.0013715479336303892	-9.321094128225152e-05	0.00010555504730652953	-0.00031027553787730546	-0.00012359290150940598	3.9065502758165706e-05	-3.255586606999353e-05	0.00022531500067779215	1.1563773419139106e-05	0.00038452314324342174	0.000532190624714579	7.270411173151728e-06	0.000445039120212956	0.0004569077496197636	0.00019519759168363235	-6.397064103387352e-05	-0.00021410741121549926	0.0001980181998453001	-0.00041623925548519447	-9.019169931344182e-05	-6.684917023177022e-05	0.00042039373544625796	-0.0001846351264666973	0.0009055265248834806	-5.1021030974551406e-05	-1.641358663020889e-06	-0.00022165599963875168	0.0003498820400377314	-0.00022152430158700774	-0.00013040790597108163	0.0002182687983788472	-0.0008262646091844547	-0.00025557532003925824	-3.886095726901216e-05	-8.37753175498499e-05	-0.00011658358528392654	-3.354709595274507e-05	-5.130967172196313e-05	-0.00013394216926585653	-3.3041706458170166e-05	-5.82244866605279e-05	-0.00026148058314640245	5.9908302976955756e-05	6.834154040369047e-05	-2.3790555187725695e-05	9.745349878334739e-05	-0.00019015998920410182	-7.094349473783673e-05	2.6634944309935662e-05	-9.579899211581345e-05	0.0007486565913278095	-9.215089205225988e-05	-9.12325853966433e-05	0.001995609604806293	-6.693793090384786e-05	-8.817730958644562e-05	7.806023071507945e-05	-0.0003164824625231474	0.0004995113392436741	-0.0001137111491737905	1.7607819760909073e-05	-0.00015100969962889357	-0.0005021398010407365	0.0003495078576477635	-5.780492970425635e-05	-8.020968208701762e-05	-5.7997013351913624e-05	-0.0009082383541332029	-0.0001613934732301139	-9.651408315781775e-05	-0.00022923864266462067	5.837257734274295e-05	-0.00017699575117787034	-0.00032193853228767327	-0.000240912659976803	-5.661428578287367e-05	-2.1614398861580097e-05	-0.0001828281816419962	9.984406856384593e-06	-0.00011148544117309367	-2.1490727163558025e-05	-6.844484266022996e-05	-4.374591786874674e-05	8.66236778040786e-05	-0.00029802552191500204	-0.00014232087936296518	-0.000993780174517767	-0.0006969152076810485	-4.406226414952886e-06	-0.00018530371076566838	-0.00020019038774549562	-0.0003969210558852305	-6.763160610513649e-05	-6.946976355521857e-05	-0.00013518916416414438	-4.565632644758765e-05	0.0002893010036773463	-0.00023247868273583403	0.0003885587770615213	-0.00010168674345342171	-0.00021930422073315606	-0.0006872941644906995	-0.00010320616430350697	-7.144268744064309e-06	-0.00048295707135100334	-2.136670030771462e-05	0.00042227017664728657	-0.00015673762658174523	0.0006700622172657044	0.00037596200318025286	-0.00034853271826451295	4.122794627779987e-05	-0.0003175557148900795	-0.0003598790507909975	-0.00036536228920986096	-0.0004048580877356431	-0.0002739093155323875	-0.000153000957783954	-3.54828404779537e-05	-4.8461554276264686e-05	5.33605726101007e-05	8.951268018292564e-05	-0.00012161778953239054	0.0002034332480321893	2.561131161640305e-05	-0.00023818671194835282	-0.00025392291188624995	8.176478014259728e-05	0.0001323308268924546	-0.00022212507599980415	-0.00012688755655954005	-4.824710347637192e-05	2.2139692444970608e-05	-0.00022987200196522946	-3.2040827695523006e-05	-0.001075610003033408	-0.00010737818872235583	0.00016714060255204946	0.0018378417471682053	-0.00019120784771063098	-0.00011272780889818341	-0.00016333652277610995	0.0002396851622757416	-0.00017521008023185656	6.502940346078883e-05	-6.92291798942989e-05	-0.00021044049228545825	-0.00045839094417066356	-0.00025870648111577416	-7.211249069952713e-05	-4.259871499126425e-05	-0.00012272981550309867	-0.00013573289081556542	-5.403540470183736e-06	-0.00013313007669631393	3.362507238584561e-07	-0.0005287277573134733	-0.00018600585832031255	-1.1409279348872219e-05	-0.0002260881101724227	0.0003583602858276925	-9.971446787544584e-05	-0.0001856513989421887	0.00027223204309456445	-8.219779228299142e-05	-0.00016339094070793157	7.48334274505471e-06	-8.221768565956357e-05	-3.1550209242968384e-06	1.3650928100177114e-05	1.8292862515274362e-06	0.0002118447742340971	-5.390100465110804e-05	-0.0003665491867656207	-0.0003100670639776282	0.00011123631355050875	5.282468892743666e-05	-0.00019981934849065756	-3.326547474549567e-05	-0.00024415494343187045	5.808537872666636e-05	0.00022786807075833246	-9.109341344937898e-06	-7.3339268317442e-05	0.00022726033883917136	-6.77309200012094e-06	0.00087350938326451	-0.0007312481250065679	-0.0004743929211069811	0.0008447779091172302	-0.00012217146392306884	0.0025658190174254213	-0.0005772110937318943	0.0001456116393264245	-0.0007187054423983742	0.0030750887210889946	-0.00015272374061112685	-0.0002532886890066572	0.0009973239283858784	-0.0004134688177674087	1.570024091840897e-05	0.00017685211795729123	0.00023956772948105756	-5.2934274493628665e-05	-0.00010926029596308755	0.00013934221821015194	-4.391538906028418e-05	0.0015058402595790892	-0.0005031431647669559	-0.00010655810339849146	-1.757309709944353e-05	2.1655108661576507e-05	9.000905986462796e-05	5.335211630896898e-06	-0.00020621489238867804	-0.00018969204640848042	0.0004898938607288168	0.00011503257488285399	4.921528834252495e-05	-2.8681716992668367e-05	-0.0001073981461306685	6.622904726565396e-05	-0.00013028377341682613	-0.000649268635637018	-0.00013530615051805578	-0.00010069550697315052	-0.00011582273833116608	-0.00024387326950802045	-0.00022927364598504508	-0.00015138366573054835	-6.0175264555028586e-05	-0.00010993058814558723	-0.00010291379673669244	-0.00010568355663713623	-4.248312647695377e-05	-0.000537660879110041	-6.6395001974973925e-06	-0.00014630230861570234	-0.00022771409277086037	-0.00011041142212361025	0.0005207206794628982	-0.0007070674166663432	-3.688500585112344e-05	-0.0006104512850194876	-1.7939221473028033e-06	-6.332033403034231e-05	-0.00021045218592852754	0.00024263627478561094	-0.0001084861857411255	4.9432879577178545e-06	-0.000304631020201738	0.00378599731866288	-0.00015260377928685815	0.00011347049239351601	0.0002875733025606048	-2.839114356609372e-06	-0.00011688872043322863	-0.00016840931859945862	-0.0002894281697802382	-0.00013434765035354467	-0.0009712933696355209	-0.0005509953420523861	-0.00039942493024763766	-0.00014617405956831022	-0.00035723457848772035	0.000793036222133706	-3.847093084906199e-05	-0.00031743867024608706	-0.00013949086680338887	-0.00021495569317435544	7.767856732284174e-05	-5.451354003611931e-05	-0.00011261825680518498	0.000709744012240591	6.0131636689966595e-05	-0.00016193067170343234	-0.0002895214545026112	-0.00013725492584814558	-0.0003949143381907618	-8.456974846835606e-05	-4.0449582013873665e-05	-0.00015873737194103894	-7.270326168948632e-05	-6.675402941484246e-05	5.788163213489858e-05	-0.00021670024594408715	-3.328461226623176e-05	0.00018166730701611408	-9.858764026063487e-05	0.0008806146420960942	0.0033030608820164907	0.000132915344432685	2.9927097620065094e-05	-0.00010785586209335114	6.624499730440194e-07	-0.00020254805188812445	3.3439104702902154e-05	-0.0007939963559164049	-4.990197907870398e-05	-9.314845672397065e-05	-5.9089738201696354e-05	2.3413549369626343e-05	8.789044532257759e-05	-3.070473274641627e-06	-0.00013512758636553961	-0.00011887755079727666	-0.00034593558449571963	-0.0005216405973151922	-0.00036952878067446853	-7.007157903563875e-05	-7.280237600810882e-05	0.00024531706390499864	-0.0003338559992187218	-0.0008776644912893352	0.0001293533842467859	-2.7561123670597034e-05	-3.556167665408438e-05	-0.0006601768358740296	-0.0009575417996611863	-0.00030517030389198786	0.00036367678464651015	-1.2120211656791166e-05	1.2454639726445033e-05	-0.00017026562723203184	5.314107540692941e-05	0.0006090894572625847	-0.00025164467043902947	-0.00011111183528704335	-8.215643001249429e-05	-0.00013509472737334462	-0.00011890761070060409	-0.0006737182029614823	-2.1733853310410518e-05	0.0002547563175842483	-0.00020270059897333525	0.0001887940002604566	2.4253617472141146e-05	0.001141883112317013	0.00014818536852663345	-0.00011282712303224155	-0.00010839609100280147	0.0007617888138210368	-0.0002219485465593537	-0.00018854210752077628	9.036090258276594e-05	-0.00022711962198942185	-9.695583462526257e-05	-0.00011137134538691067	-7.445049943443875e-05	-3.6818447129481463e-06	0.0004896118375060837	-0.0004913498991823431	-1.8027576996197897e-05	-0.000158317214550848	-0.0002131341628537063	-0.00034274907014775967	-0.0002985727037191765	-0.00036425969535537145	-6.0026077219030565e-05	-8.029788740997112e-05	0.0003109950757062643	6.986606072103486e-05	-3.350054444975706e-05	-0.00018268254070921287	-7.176308698754919e-05	-0.0001418101900133849	-5.288417382619061e-05	0.00014985426109925796	-0.0001421257181658102	4.160250682992458e-05	-0.0003897515306270836	-0.00037204026379220967	6.423535008559457e-05	0.00777801905299652	-0.00019245581260506075	-0.00018127652046018088	-6.968994458964132e-05	3.510595864450123e-05	-0.00015979057926237777	-9.527970394265435e-05	0.0005017683840391017	-6.967208237173246e-05	-0.00011532316103068711	-0.00018466952852075243	7.180735292531123e-05	-8.165132644396477e-07	-0.0004542225605332356	-0.00011364804767848877	-6.888867539470783e-05	-0.00014209071576100048	-0.00016787502781222139	-8.009104549081933e-05	-0.00038223163498352455	0.0003209278966059424	-0.00032921691950977964	7.967777637332106e-05	0.0004177815834288819	-0.00039711515585348167	-4.767769105867402e-05	-0.00041603326084456606	-0.0010470025258839577	-3.519648530373253e-05	9.109235201631694e-05	0.0004960112540629997	0.0012132635749702964	-0.00031352058145776173	-0.00010263580876942597	-0.0006108920958157685	0.00016324481041342254	-0.00011227974462431604	0.00010656083711790766	-0.00019376945188932175	-0.0003340697056742351	6.283017695785777e-05	-0.000392960515260245	-0.00024060560753355725	-4.494460134166151e-05	-9.207079986838305e-05	-3.7584263188327555e-05	-6.230482811725135e-05	-0.00013844297856272373	0.0019078494045117445	-2.0823622123782083e-05	-0.00011752629560377029	-0.00022045253395316193	0.0004281163352417673	5.135053603110384e-05	-0.0001800730075208896	-0.0001162618178785628	-2.325536284551858e-05	2.633409325526706e-05	-2.353841340801632e-05	-5.9893898367430614e-05	0.00013577270271377737	-8.572466084523487e-05	0.00029656219017694667	-2.3190460594100203e-05	0.0003472422365409498	-2.0737716012294507e-05	-8.276913231800262e-05	-6.864423729141865e-05	7.034504707551339e-05	-0.000578062808151936	0.00010870083001107349	-6.109194451009042e-05	-0.00014443784726301138	-0.00021345439979171681	0.0003647934708448337	-5.3098931687961934e-05	-0.00017431157366327082	-1.982680151426478e-06	-0.0008697726640846875	0.00023684528785595886	0.003884416890643157	-0.00027222438951523837	0.00292826905352208	-0.00031848436709363187	-0.00011806509128606569	-0.0004038431020876817	-0.000540337618481731	0.00033534262034372797	-6.464186385613739e-05	0.00025897350345657636	3.807841812173682e-05	-0.000536318445907903	-0.0004143030834852709	-0.00020768125906728228	-2.5640963986188734e-05	-2.4953533036007944e-05	0.00015931154388381313	-5.036790757838087e-05	-6.303291295596551e-05	1.2365292597034156e-05	-9.56436226812072e-06	-1.4420249473879464e-05	2.2571236735892575e-05	-0.00012465694966882116	-0.00019277822257177357	4.458592295377294e-05	-0.0002746281229806499	-0.0001936113282674344	0.0007103761320793149	-0.0002660729143201862	0.00027607136288185626	2.0921462372809133e-05	0.00011445867217200868	-6.687930929545398e-05	-9.151691212119935e-05	-0.00017818098036395034	0.00010931596619828679	-0.00019593414178471105	0.0002923875719696783	0.0005638196872485977	0.0001007416145376634	0.0002989146247027626	0.0007615219637653711	-0.0002306077797216913	0.0003574096781994774	-7.301629282501359e-05	-7.46677173493446e-05	-3.664463933485666e-05	0.0002648603677731593	-0.00011617254345554575	-0.0003886541881564739	-0.00015845554695928377	-0.00021947248444577195	-0.0003668002281952381	-0.0003018963316512373	-0.00029902112978022374	-4.1128304413992606e-05	0.001643804568008428	-1.3803919015078635e-05	-0.0002250599339084674	-7.891855688698911e-05	-0.00010203394124649628	0.002910450781043499	9.414078172082451e-05	0.00021544008765192048	-0.00010156565215424515	-0.0002560196835668233	-9.99628974183966e-05	0.0006727027247823142	0.0012841352479517495	0.0012770335250523852	0.00010550841672188877	7.28958085071746e-05	9.515751293337841e-05	0.0003911086099015367	-0.00013402159557975824	-6.027175418339209e-05	8.925607233262456e-06	-0.00024917913619767996	4.1033230975445176e-05	-0.00024405624068271015	-5.9874994589981076e-05	0.00031956280810059096	5.7910588375301035e-05	0.0001351673391519181	0.00019511977476772285	-7.59545938105894e-05	4.853447620336999e-07	-4.527893618727666e-05	-6.108216806744711e-05	-3.8100885830227473e-05	-0.0001141310508440495	0.000928909278564574	-0.000663246592157185	-0.00012458632334723553	-9.756469246368024e-06	0.0003498088160372396	-1.2515306317433603e-05	8.259871862504293e-06	-0.00040560760386850923	-0.00010232962458324747	0.00020011288738329614	-0.00018023096749904995	-9.576229134649703e-05	0.00027513302118248366	-0.00014702907383502503	0.000434667353457238	0.000824614931746102	2.0943683214178228e-05	-0.00010066302630102979	-6.403142967947998e-05	5.5125770193511336e-05	-0.00014080981782765926	-7.88232994954145e-05	0.0007722922719264605	0.0028586661355237395	-7.007215247717233e-05	-0.00030172615961694893	-8.295016504796322e-05	-0.0001380228291229416	-0.00021435274430023013	-0.00041366058464892757	-6.930560126091276e-05	8.072231226112676e-05	0.0005631004590121358	0.0003044146621850247	-1.1507896287587314e-05	-0.00020787907996137206	0.0005100847588588574	-6.988875260688186e-05	-0.00011423999513330505	0.0007057207570123107	-7.04305721487434e-05	-5.2051249144471716e-05	-2.802541748310118e-05	5.487824778041153e-05	-6.0888935570605705e-05	-0.0003039304546644217	1.4687274229415978e-05	2.6023972075620124e-05	0.0035810983441758727	-8.614346516180779e-05	-0.0001378123218894341	1.4569543750263393e-05	0.0008586588514201569	-9.563392555909815e-05	-0.00024489888366003036	-0.00014312509739806113	-0.00012684813544212327	-8.910126544047769e-05	-0.0002477333932904893	0.0031409897374498	-8.942660161860935e-05	6.000766170419652e-05	2.959924326544134e-07	-0.00013996587073322774	-0.0005987494872658866	-3.364056367920824e-05	-5.454637008048884e-05	-0.00021606907136338674	-7.062507482345991e-05	-0.0001788740323607211	1.0012470701703297e-05	0.0008166367746704474	-0.00045228338510179284	0.00019964789210942207	-9.592828229253651e-05	0.0004561575235983586	-0.00018791099561245013	-0.00014045018035291953	-2.316951256500922e-05	-6.994324616983464e-05	0.00033205310980813677	-0.0006108541157411423	6.398776976573048e-05	0.0007573634222704424	-5.2563885412190355e-05	0.0006541005569793347	-0.0008001549094357844	-1.870068750988341e-05	-0.0003319735318313663	-0.0003871007387096658	3.5030174971081015e-05	0.0001161568860897304	0.0007085154825843244	-0.0002277294484328182	-0.0001197909543688711	0.0004945455737703751	-5.3906176096679795e-05	0.0019865606363362507	0.00010465251091609728	-2.634471449440126e-06	-8.714161408482669e-05	-0.00013644453620811334	-1.8386782787461143e-05	-0.000966981763102085	-5.016618896033725e-05	-0.00017948708949188738	-0.00042136984685283796	-0.0006399100693113405	-8.951957768822872e-06	-7.318367246609767e-05	-0.00011693040349900314	-0.0012736000061675295	-0.00013600273241320867	0.00022024512064350646	0.0005830848310966274	-4.937774451415566e-05	0.0006709488215233803	0.0004001062690568652	-2.2448652433304284e-05	-0.00017913694396302928	3.054772548138755e-05	0.0004883656841506441	-0.0001289986496308627	0.00011439388941241333	5.899772864510724e-05	-0.0002898144283421904	-9.674221475262214e-05	-3.1579210440704485e-05	-0.0002816614447366184	-0.00037073246908061466	-0.000488830673211078	0.00011928467278406928	-0.0002817403875401655	-6.484750427012035e-05	-0.000186115497396531	-0.00019922594010353224	-0.0004192433631082749	-5.120780931772923e-05	-5.758134221488655e-05	0.00013689958147892358	-0.00040632284149585133	-9.915449255127565e-05	0.002683658560938697	-7.326281582149257e-05	-0.0001596064636006394	-2.1589504811221063e-05	-0.00020052984789437845	0.00026657875851373935	-0.0002283897679227961	0.0015333189877698753	-0.00021704313543992483	0.00018379245717850922	-4.0242447025221044e-05	0.00026120623916531005	0.00018572026221140388	-0.0002029669498819242	-0.0001667427882977109	-0.0001265517261322699	2.897303900303976e-06	0.00014820289367335654	-9.535615505295421e-06	0.00011928851410505992	-0.00013059248103409205	0.0072692733187316	0.002460236100551858	0.0003851081205911255	-0.00013407056983613585	-0.00011679816548920108	3.369476369253915e-05	0.0004788338044427202	-4.882260460571425e-06	-0.00022260749168663386	-2.212116094468646e-05	-8.094586019223719e-05	0.00043809034472764587	-6.584359283761354e-05	0.002952893366821236	0.0004952000440254927	0.0007355938171918464	-0.000129544499126093	-0.0006641942338858149	-7.512724545797877e-05	-3.620278624628414e-05	-0.00012430481007181257	-0.00022727288390499102	-0.00020323130253801125	0.0049209285258606595	-6.635039029096181e-05	0.00011644955504236839	-0.0008762750650376889	0.0002828535549971399	-9.011302880711343e-06	-0.00010632365383948173	0.0010266246819471655	-0.00018746375787133252	-0.00041765562390378585	1.8078753576024062e-06	-0.00010786038654669969	-0.00018240122563883818	-5.697653358999914e-05	0.0004531689101699256	0.0018019024245617729	-0.000274031245262885	-4.0119790869549733e-05	9.981353178461514e-05	-0.00013616884868531423	-0.0007808644078177518	-7.19983264677328e-05	-0.00016593882080689012	0.00036364219922144176	-5.8241163830924033e-05	-1.3092064640703605e-05	0.0008427273819944933	-0.00012862821571461988	-0.0001742536202645825	-0.0002911454053034286	0.0005466585668339488	-0.0002533248133758782	-0.0007274068961720789	-0.00036723903471479365	-0.00024875369094414234	-0.00010282698269269867	0.00012959467889489472	4.757092380364813e-05	-0.0001683080796605237	-0.00024093325823829195	-0.00013924701210675015	3.753692719144602e-05	-0.0006326633733100005	8.685617037949496e-05	-0.00012210358468651945	0.00011935300755226912	0.0005446029866734858	-0.00024455235141779573	-5.5893645759209637e-05	-5.503347850092241e-05	0.00042553361061998255	-0.00023660969684406217	0.0007406386725566562	-0.0005443929320568947	-6.739800585344212e-06	-0.0003882408358349462	0.001597963343969805	0.0011435258392310877	-6.721772262012272e-05	-4.017800327081275e-05	0.00047303584634645935	-3.1071627413406454e-05	-4.747261240851893e-05	-4.192494500122419e-05	0.00045885567637365526	-5.938247570804888e-05	-8.629178761106852e-06	-0.00015126527670856398	0.00023852574753864246	-0.000278224689181955	-9.858300101555783e-06	-0.0008847204645395482	1.4053837429456628e-06	-0.0004766585914009109	0.0005142384252049215	-0.00019183136115251637	-4.866290060734447e-05	0.0007259620690249274	-2.3797950434415275e-05	-0.00026648400769887083	-3.9142120244292976e-05	-2.7539725973637242e-05	0.0001575375743899793	0.00017755208431498204	-8.13825110419358e-05	4.5437981630452304e-05	0.00011529080622552109	-4.7293231792939375e-06	-0.00042154327312438864	-0.00018469602657414486	0.001724618381108995	-4.96245248920901e-05	-0.0002484731342520745	-8.443996041944065e-05	-8.907683636361935e-05	0.0001547125536477505	-9.247517793243605e-05	-0.00047917721988653103	0.0030955661032659454	0.00023430040979747238	-0.00012169240631587113	5.1811939489559413e-05	-0.00023990420726613602	1.217120082533002e-05	0.00010421538110858111	-0.00015049441773599688	-5.787619231893308e-05	-3.456806601019421e-06	-0.00011502889534860184	-4.7494648030493324e-05	-5.578534831746913e-05	-0.0007717459014969386	-7.909302316581379e-05	9.864949771390049e-05	-0.0007015005665085915	-0.00034953385582284815	-4.5447193173107556e-05	-0.0002950468309981306	-8.3434343612576e-05	-0.0006129699824477726	0.00021358570952615492	0.0004511793653595427	-0.00019165876041063362	-0.0001137609677864195	0.0007790047746809591	3.352244327553664e-05	-0.00037993753076947915	-0.0001846149853523713	-4.918317746687688e-05	-0.00013787093694771308	-0.0003035901983322167	-0.0003377754568467617	0.0005450118300238171	-0.00011680243311746626	0.00035130302969600197	-6.458058552505175e-05	0.0006768929171107133	-4.07049233508222e-05	-1.6507040549866053e-05	-1.3280751706373402e-05	0.0002523050360072039	-0.00012463814739854356	0.0020833127081499397	-0.0006835495751993696	0.0001355382157616642	-6.352047646023477e-05	-6.032771793198862e-06	-0.0004076387213553825	-0.0001676022268615993	0.00037468489277463267	-0.00015026019818286166	-0.00033586313244807957	-0.00010313337887054548	0.0006017612736556313	0.00034531393941877035	0.000555928424429751	0.0003045306723323054	-0.0008077018999992034	0.0005361496418490918	0.0002569756813699531	-0.00027900960257403904	0.00013515559866591903	-0.00021220777582800748	-8.235771706050155e-05	-4.905666406422887e-05	0.0007937152374952683	0.0001958701148695145	-0.00014953053525443676	-0.00025740899952091047	-7.986944866560859e-05	0.00018166708985998942	0.0001780067067181386	-0.0001624906985256665	-0.0005522605139743269	-0.0010396291397997716	-0.000731713380066692	0.0007058713534960926	0.00039341040449352354	-0.00021584126298990916	0.00012139081311502426	6.653133787541301e-05	-9.005436495313141e-05	-3.840339023361173e-05	0.0003421222477247854	-1.049532819732095e-05	-0.000534036543397886	-0.0002156702608736256	6.665101303032566e-05	-0.0004920017757724307	1.0773385687987585e-05	-0.000343154974782583	-7.557824756130399e-05	-0.0002645722534331035	9.548087889588413e-05	0.0002584119025383926	-0.00012554353914482198	-0.00015956736264644288	0.00026245587674737455	-0.0004804689529211546	0.0005452334281991927	0.003389508393257876	0.00013619642688523584	-0.0004526103327281125	2.3370223199511348e-05	0.00020883515132445187	6.873968075763534e-05	-0.0002442181536912613	-9.827172385771145e-05	-0.00016103559312813872	0.0007925836174678884	0.0004922557813866169	0.0002180524708583077	-0.0002899681182372638	0.0003706663567645023	0.0010061794395054798	0.0003388304998818589	-7.840509103561438e-06	-2.661570162486728e-07	-6.854600290662258e-05	0.0018254772640187995	-0.00017400323187611826	7.307837465429184e-05	0.0004653126737369927	7.696297505657493e-06	0.00040304462021827314	-0.0003345598003162695	-0.00023204383378452607	-0.0004271979866172961	-0.00019393448892816682	-1.0002488884479276e-05	4.083411750169068e-05	-1.2060447044338986e-05	0.0002435194663063343	0.0004376060404349278	-0.00045645755974472866	0.0002294518858335463	-7.011930393374399e-05	-4.531302261111679e-05	-0.00014518571040997375	0.00010795376541225147	-0.0003278596213103131	-0.00027924903488026753	0.0011689956612068978	-0.00018638205503064813	-0.00027207876227162037	0.0007019170371189826	4.283584627353538e-05	-0.000377090282994783	0.0007124540332167415	0.0002815264085930575	-0.0001310483577737398	-0.00011928874949557716	0.0004110863089098685	0.0006378955874744112	7.298563101016599e-06	0.0018125305220624288	0.0011230754424204161	-0.0002869802694414674	-0.0010422468924718368	0.0004624014926011862	-1.6239229034628287e-05	-0.0005217655121965662	-2.8568670923271606e-05	-2.592893711860899e-05	0.00046315259958208357	0.0004388864276196063	0.00020299990412794716	0.00011957054164211649	6.56650640599791e-05	-3.092443376123898e-05	-6.063152199773912e-05	0.0003499567861961024	-0.00025733882671901087	-0.00018491717101270315	-0.000629378564291037	-5.133934505735555e-05	-0.000309267598540391	0.00019913057109538905	-0.0001531805503063699	-0.00021748263846668747	5.596394133347375e-06	-0.0006303771028546997	0.0009522579475417764	-4.536156348391393e-05	-0.00030011803206283106	0.0002700766138284654	-0.0008180307523456051	-0.0011543797329644943	-0.00036709977582751423	-0.00016480570119864195	-6.817053390623919e-05	-0.00011259151742745054	-0.00017842695074146407	-0.0007068189891736179	-9.203164285593912e-05	-0.00025400193263815167	-8.10801313888207e-05	-0.0001625090465643614	0.00016183176967011592	-0.0001682401345148586	-0.00016127245164358517	0.0005333463640391971	-0.00027763707196511015	-0.0004782174451187458	4.560754437729477e-05	0.0041767579542783375	0.00010089657873241418	-0.000253297986295347	-0.00013507070503575603	-0.00031921167039121196	-9.016966971105823e-05	-0.000185347274228092	-0.00035455933923523014	-8.075674439980557e-05	-3.9678978976195033e-05	0.00013904142021035082	0.008960434145244691	0.0010228805992563436	0.0005365507053366612	7.174761576567153e-05	8.525786923891334e-05	0.0001806276556064549	0.000948980145287319	-0.0003975805275268258	-0.00024380777440540346	-0.0003359495066424019	2.4224499470107415e-05	-0.0002948588336832377	-0.0003208772674137444	-0.0004984148338867206	0.00011975215647703736	-0.0004190087114220155	-0.00021943823719493724	0.0011852102650220095	-0.00030171306533324424	0.002283052619974997	-0.0004804476524055461	-6.0661088797441e-05	-8.320299711020652e-05	-5.7299104071465545e-05	0.0003064319364186714	-4.3828711350008365e-05	-4.2021388685471236e-05	-8.13703680916832e-05	-0.00010498423062851529	-0.00010109123998410645	-0.0001566861555395581	-0.00022966516053362818	-0.00014181215989144243	0.00011371316082575361	-4.229778265015209e-05	0.00015645504306927293	-6.468734204467385e-05	-6.844052295644253e-05	0.0010124724689035511	0.00021748543535089613	0.0003884075527331151	-0.00012146367033860712	-6.442826766402468e-05	-3.9472711004508474e-05	-0.00018937100322736	0.0001722971142098794	6.496452566599912e-05	-7.655742222808429e-05	-0.0011565034127993194	0.0010245586075826342	-0.0003064619124635099	0.00027917299178438303	-5.136940609167753e-05	-0.0009810885219582604	-0.0002461467097299665	0.0020785464618675257	-0.00014467422753492142	3.965423420003741e-05	0.0003068931019889755	4.475757531304022e-05	-0.00022081036705244933	-0.000176101847793294	0.00011875105982404763	-0.00030183216676392974	8.49627009052385e-05	-9.558757003233931e-06	0.00022089436113816824	8.028791173669687e-05	0.0002827625150765652	-0.00018975200929629673	-0.0003861583588418654	-0.00028593578090816823	-0.0003332664773930036	-0.0001105910034843839	-0.0002185276608568118	-0.00016162413490279444	-2.4932213689408166e-05	0.0011210919511072716	-0.0002071591529698249	3.0648435598995346e-05	2.0058308894493944e-05	8.78596840356284e-05	-2.502720795401548e-05	-0.00024267941872984763	-0.00027567164847933627	-4.757947806316721e-05	-2.9069257085158282e-05	-0.0002546359426385875	-0.0006400854493800431	-7.368230578650323e-05	-0.00015016515492116713	0.00022419548645698917	-0.0001396123905496222	-0.0001307093009878197	-5.38698070842699e-05	-3.257745513423694e-05	0.0003060943375258504	5.5502295238529416e-05	0.00046928898613270896	-4.7759590603880636e-05	-0.0001173096222185552	0.00031626487644464664	-1.2998290178757975e-05	-0.0001770007677463135	-0.00026303728762749884	0.00022639823900723067	0.0010724994741086072	0.00017047080648267647	4.358800680910135e-06	-0.0002260122029021131	-0.0005499318241565127	2.2372284258795686e-05	-0.0002087794328350932	-0.0001587164779430433	0.0001447956135366505	-3.072461175931143e-05	-0.00020824209365876217	0.0001377113678666616	0.0001704954154042031	-0.0004099751186096281	0.00011823364638824011	-0.0004619806006646173	-0.0001746892265167658	0.0002511746581895994	-0.00012658741777589358	9.177582213237831e-05	-1.547082030730433e-05	0.0005624372553516775	-0.00035724414279127994	-2.478598612245405e-05	-0.00017883335411460077	-0.0004420894650738253	-0.0003637938813388723	7.178598142220267e-06	0.00015331382497291892	-0.0001160603691820668	-0.00016351634361228646	-0.0002120384113094715	-0.00047208191157716446	-0.0001573690431623121	-0.00048452146341197277	-6.596612909751447e-05	-0.0006394544699861866	-0.00016166353059935638	-1.834264180281407e-05	0.0006599843585469109	-5.980910097026427e-05	-0.00027288874497012025	0.0001581142057760463	-0.0001704979311978595	-0.0004054891347837642	0.0006052770873079653	-3.225923404934079e-05	-0.00019409157709292696	0.00033207850637288636	0.00012616955591796957	0.0006621568371726954	2.4400044740694524e-05	0.00029680611420437164	0.00016571025531276858	0.0007085353802877211	-0.00011558579552853537	4.027021297869924e-05	-9.376636314218941e-05	0.0008455646088123724	-0.00036961374092995056	-7.63923941731235e-06	-0.0005529829035612231	-1.3096997397137862e-05	-6.539158057502466e-05	-8.75582697181054e-05	0.00030276195208467116	-9.82327905202033e-05	0.00014977542630313412	2.7858953073616135e-05	0.0032470927766913996	0.00026454468017206485	-5.371067614810892e-05	0.0007127686255509884	-0.00022449293056094632	-8.111894514605263e-05	0.0008037470538612876	1.0580396815010347e-05	-0.00028086332666276196	0.00012168420113988057	0.00012375622367787338	0.0002766535016284172	-2.6560906073088265e-05	-0.0010816303467154737	-0.0008918434611010396	-0.0002598083518169654	-0.000489644157139659	-0.000499833733057187	-0.0002511923361419297	0.0002862949427335691	-0.00026637733615420206	-5.353219421505228e-05	-0.00012117792747928685	-0.0006165404618765695	-2.6254112467468038e-06	-0.0007144798574304592	-6.278557431850553e-05	-0.000299930313253067	0.0003149835278636117	-0.00045713348119767196	-0.00012686479187214744	-0.00023266856735906625	-6.970654222230795e-05	0.0003190601861147477	-0.0001873012215784824	0.0001678425596370546	-0.0003320308427915767	-2.433117348506216e-05	0.00018017743123386048	-0.0002827732036478247	-0.00040748450978380355	-0.0002205799492994274	0.0003241009528007403	0.0009075343759148529	0.0018068052240498371	-6.311876195293173e-05	-0.00011262206700835815	-0.0002835503791963454	-0.00030964744450686656	-0.000377761611061145	-0.00011389276365016747	0.000248660900673698	0.00027388716156552165	-0.0005709438027709928	0.0001670714883940188	-0.00015812094055758113	-8.744118741715727e-05	-3.249469514175179e-05	0.0008741149549324509	-0.00016100001285554322	-3.472582628796097e-05	-4.8513235290065285e-05	-0.0003033463759777713	-0.00025226107698342163	0.0002555545516243296	0.00041176684825334293	-0.00019843528802277746	-3.334005416092975e-05	3.684693001400139e-05	-0.00014690974982016627	-0.00035619084498154056	0.001042560443635001	7.499038106395423e-05	-0.0005874552536978104	-0.00011457106479857227	-0.00018236943131567628	3.386929120018673e-05	-0.0005236956744237811	-7.464848412111587e-05	-0.00012089216431546197	-6.347933683044893e-05	0.00019917063395541698	0.0007588583596633671	-0.00044731894966708286	0.00022903874391833948	-0.00018892705517460789	0.0002086500481756172	0.00026720572884990845	-8.457922156775385e-05	-0.00026813714898673804	-1.9265209960629557e-05	-8.488111206663175e-05	-0.00015292647108465035	-0.00026632209368209094	0.00034074170183521953	-0.00023775977293464108	0.0016000992249911806	-0.00020248094397142693	9.372346794630753e-05	-1.839438691277286e-05	-0.00010431623019188855	5.765767724540216e-07	-0.00019713765514365372	2.0681425472764748e-05	0.0005554155015015537	7.700878616616071e-05	0.0007059664824252969	-0.0003659119174439185	0.00040598897293907645	-0.00016132476996646641	-0.0003587880626305727	-3.5297510306180766e-05	-0.00018910787863805003	-4.5401081472422865e-05	0.0006490981910668307	0.0003677148220690405	6.8154713797955146e-06	-0.00010044968773585888	3.529216012255473e-05	1.4054900606665781e-05	0.0002789868526672339	-0.0004989037450380394	-0.00016918576086933623	2.5607923351392965e-05	-0.00013801675550587238	-0.0001728914117727455	0.0006401235648815707	-0.00019418218147348253	0.0002712435051230241	-2.156664259006469e-05	1.1809287890209025e-05	5.744014483025002e-06	-0.00017825376704122263	-8.452673425543653e-05	-0.00023937444034231455	0.00012933326350562935	-2.770561406780828e-05	2.200805563736325e-05	-0.00012207530950569391	9.135738160633852e-05	0.0006716737261040633	-0.0007853510917912227	2.5467171012019983e-05	1.3635797109989608e-05	2.4074705816871692e-05	7.120377224145759e-05	-0.00019952583551387785	0.0006330509939371318	0.0007515741944719555	-0.00012814266704900586	-9.764645424279174e-05	0.00010352612044159186	-0.00019516971010773043	-0.0001864337307356943	-0.000184738489413419	-2.8314413377041694e-05	-0.00016509054344841377	-0.0003821224884994915	-0.00010610319994362563	-3.109565236069678e-05	0.00017476231639092357	-0.0002483543793065945	0.0008689362633383651	-0.0001936119105827723	-2.79034696467284e-05	5.152786116725872e-05	-0.0001589809865158709	0.0006784067479173309	-6.121680165723264e-05	-0.00016338614495697983	-0.0001659573739585616	0.0007184246440356694	0.00012372150048645702	0.00036447215300601575	5.9267826481524434e-05	-0.00014579836465113529	0.00023806473888875033	-8.386855142183661e-05	3.854719423907629e-05	-3.301781525393175e-05	0.0001882455459612964	-0.0007056919257047458	-5.068689092625819e-05	0.0005660141584700393	0.0015672378716903284	0.0034347113743358687	-9.094086616547881e-05	8.283480608440359e-05	0.00040030035137723577	0.000450696062358593	5.446222686469837e-05	-0.00011729262184329241	-8.075474798165306e-05	0.00011475754072131484	-0.00018064658370463852	-0.0005730413216668708	7.153994081944116e-05	-0.0003714242206857593	-2.1512005236289335e-06	0.0002637042383561736	-0.0006090601520744699	5.852987644043382e-06	-0.0006859233832188285	-0.00011218273397481068	0.0004015586068974286	-0.00015509282205659257	-1.1115851878582213e-05	-0.0001639149679507828	-0.0011416796475445857	-0.00023611358263290048	2.210853936710123e-05	-0.0006024451706041202	4.5600890926202195e-05	-0.0003427633885728055	-7.126992597697024e-05	0.005684689166048587	-0.000542829347247592	0.00562094293924546	2.8726832632626054e-05	-4.8045674313712505e-05	-8.230989240712286e-05	-0.0005453401141422141	-0.0001449512982320866	-5.587004158163801e-05	-7.463712290121427e-05	-7.918156695942144e-05	4.3102292137991466e-05	0.0009509619351871868	0.003028284678517178	-0.00011609058722815564	2.9575649806339403e-05	-0.00017278100058927014	-0.00021672532701369355	0.0003490676080309563	-3.975148126934019e-05	-0.00022216804659429406	-0.0007485425646764415	-4.0071084666332853e-05	-0.0007536557481907668	2.3887686591175895e-05	0.00024335564465443392	7.417132162481627e-06	-0.0001315581064394936	0.0004155383856558578	0.0001896628393447193	0.00040336777034354483	-2.1489566194936612e-05	-0.00016964948394903448	-3.162990296571102e-05	5.5957726588876745e-05	0.0004040393841503932	-0.00013686137390385547	7.632559209003018e-06	-0.0005078390218574543	-0.00025783977950683066	0.0007435391756235501	-6.301263535808113e-05	0.0009834296246604968	-1.7678629016119335e-05	0.002578242386674362	2.2244862856411744e-05	0.0007623541669802816	0.0005360963572919933	-0.00010239782788314815	-4.715603312974101e-05	-0.00016551273273205833	-7.182495225912844e-06	-0.00025013356276043844	0.00017464671197640557	-0.0002423200204224111	0.0005920558619902727	-0.00014681730687714434	-0.0006144442363198725	0.0019093499820692736	-0.00041280558566215937	-1.3310535934600053e-05	-0.00021544923208793504	-0.00016389978164220865	-9.90271677023058e-06	-0.0002986864337784394	-0.0002511242167774027	-0.00011711444472171099	7.632674784180915e-06	0.00101838728033769	-3.4995455135778735e-05	-0.00016056185513714885	-7.076836026502351e-05	-0.00010603695808394635	0.0006174441431782762	-6.629381160851418e-06	0.00019715120479650653	9.394237651684581e-05	-4.002911895407879e-05	0.000359771955254952	0.0005784410478062249	8.316746259127824e-05	-0.0006616746421142923	-8.862084867255602e-05	-0.00010911889538702794	-0.00012192020213781244	-6.530864484911321e-05	-0.0001536134838813453	-0.00022927247158402667	-7.908605745767763e-05	0.0001531822228293585	-0.0004680818083798419	0.00010279580723242508	-0.0002094063087239282	-0.00021486486059323933	-2.76816683870541e-07	-0.00022348936296531416	0.0005626269622897766	-0.0001225452021252245	-0.0001792637656473586	-2.122808836901898e-05	0.0005687051933351849	-4.911241259855271e-05	-0.0013428478434772345	0.00029548983012773295	0.0007849255678464573	-5.322748264203727e-05	-0.00018102696184568373	-0.00018152359646802854	-0.00040378445882513546	-2.61424782010833e-05	-0.00033263086498602524	0.0004457401322463788	-9.748951922711702e-05	-0.00028557155028342336	-5.298293070043015e-05	-1.448559821539075e-05	-0.0005624879794461037	-0.00047525210649744157	0.0001529551064259344	-0.0007027700826335149	-0.0001651624882724686	-0.00010133571582750502	-0.00018854020105394173	-4.914351274120092e-05	-0.00011539119842546479	-1.7772081596446352e-06	0.00023876690946191798	-4.178390206484813e-05	-6.129575372521586e-05	-0.00017178650870527923	-4.3505235934253956e-05	-0.00043456799717785474	-0.00046741574776104747	-0.0004479665609602053	-0.00034830826953347017	-0.00012756585715309853	-0.00016972379925474414	9.039832336953479e-05	-0.00015465867775861446	4.835858278837182e-05	-3.792299009145354e-05	9.099782687439558e-05	0.00011147348942833373	3.441463631471614e-05	-1.4528188913989414e-05	-0.0002409050571715598	-0.0002957317994749283	-0.0005072792528293234	-0.00010215020377889967	-0.0005286539658462311	-0.00020833249587339425	0.0002276377838476581	-1.542687652478867e-05	-0.00010558876647703094	-8.047412920342963e-05	-9.374961965786954e-07	-0.00012281318963290814	-0.00014866089329098058	7.859834492177911e-05	0.0005926703756401449	-0.0001026957860453052	-0.00012139775686322642	-0.00022349747406393038	-0.0006321411624880572	-0.00030043104660421315	0.00015742970967292012	-0.00014725362346941224	0.0004534216236343735	7.957689633983306e-05	-4.079605683764827e-05	0.0004446966840689954	-0.00016878325662559476	-8.267530689996309e-05	0.000493440574384027	-0.00020214599753470177	-0.0001475023364541854	-4.0856344556074586e-05	-0.00013055723882039651	0.001672537736635635	-4.469775257961866e-05	-0.0001079529633011893	-0.0011590263563309286	-0.0003447708256432056	6.927725509633528e-05	-0.0003214000932417072	-6.672244959657394e-05	-0.00020305505690309834	-5.393647580682544e-05	-0.00010739171171588224	-0.00014067794968313847	-0.0005469919008347629	-0.00010570870958011674	9.895842548599195e-06	3.938040831157302e-05	0.0002774185123400407	0.0004224282037727096	0.004989177415358549	-9.035241302464414e-05	0.0002414217714138321	-2.0138081662577873e-05	-0.0006044242239252267	-0.0001137702943138859	-0.0006752924801332763	0.0010488158643499467	-0.0006528021234438086	0.0007817280061280569	3.587997596206363e-05	-8.744724559251416e-05	-0.00025117152828212254	0.0002567392080756609	-0.001005237795493261	-0.00014082085772194072	-0.0003051255106533071	-0.00044913236253478576	-0.00025240731442672826	4.53418172895353e-05	4.447351599413099e-05	-0.0010849272961522714	-0.00018203564539925085	0.0008543913901260645	-0.00015308009555369838	-0.00013776224938001004	-0.00015260212313651954	0.0006541168046688439	1.807233545432485e-05	-0.00015649953282774397	0.006976478920234455	0.0011466311402652807	0.0033012873535474825	-0.00013462909289587848	-0.00027062557417520644	0.0032574275128669293	0.0002462268037346257	-5.7116550189107645e-05	-0.00020527328343443883	-0.0003799554310502405	-5.596032679454347e-05	-0.0001856161942058101	-8.050095153680626e-05	-0.00024733585068174006	2.0466173593758438e-05	6.254181864354953e-05	0.00016799856763124145	-0.0001244303194980627	-0.00023696986796159465	-0.00010067119819526924	-0.00043973719298227593	-0.00031776952111358536	-9.981786884933274e-05	-0.00018294463529855578	8.533021125040905e-05	-0.0007239920740236874	0.0013258882229508103	0.000202224724864635	-0.0004309983745268005	-5.80686630744641e-05	0.001121391162009048	0.0009228136243679964	0.0004972582839426537	-4.658968589740353e-05	5.892190789931543e-05	-8.219957770651348e-05	-0.00010682976889256434	-0.0001347395007601714	1.614142891175465e-06	3.330424930041158e-05	-0.00013526685395568363	-0.0009203216152881695	0.0002613423763506111	-0.00037937454460222663	-4.046230142660053e-05	-0.00021078552650088652	0.0004647187868819897	0.002226490868058039	-0.00041887358386092445	-0.00019818310562746323	-0.0001529740166758486	0.00010041940037183451	-0.00027747090909834113	-0.00031698310832400223	-0.0003243721582831072	0.0001079653053195712	-0.0001551498486016368	-0.0003315650924057934	0.000208879080080773	-7.160366491298976e-05	-0.0005777047308901115	-0.00018381785117836192	-0.0001748252950764568	-8.490706156108069e-05	-0.0002742837130697008	-0.00018476159629125517	-0.0002507502608542633	-0.0001103251706328218	-0.00013522278129375818	-8.78231857603323e-05	-0.0007911595991186809	-9.417227908759896e-05	-0.0009567281125087833	-5.348990380119571e-05	-0.0005342830049941477	-7.7351852391919e-05	-0.000584008573888888	-0.0006390007373486182	-0.00015778459678258175	7.845778341991569e-06	0.0019620595536712936	-0.00023667358665655053	2.505888111997616e-06	-0.00011641071140643312	-0.000369828014668253	-0.00036538120876372925	-0.0005218507677836395	-0.00019039700633065158	-6.00502886243504e-06	-0.0004357767454346834	4.007381216974645e-05	-0.00048160482066491125	5.659224234163884e-05	0.0017233668836743163	-0.0003661277947814319	-0.0004300126956887716	-0.0002810027454266297	-2.25574156506587e-05	0.0006060942299099946	-7.437617169870231e-05	-0.00036936909947688873	-6.002235673684702e-05	-9.917977338202035e-05	-0.00024927861167617496	5.4619989790124075e-05	0.0002857021019603679	0.000894008641822595	-7.59349402206626e-05	1.5892529997218953e-05	2.8154081741004622e-05	-0.00011087219770994202	0.0006468451068762426	0.00020657731956325476	-0.0001422079441682187	0.00019190941014154175	-0.00017055191291114017	-1.0771063227797163e-05	4.812033822900882e-06	-5.591128788441869e-06	1.3308509849177207e-05	-1.5556291803881374e-07	-0.0002048304502200068	6.400710557969647e-06	-6.578164813258467e-05	-4.1287395601153994e-05	8.814687581680496e-05	-2.952975057053315e-05	0.0008941139030716051	0.00048243074192919083	-0.00026184532726498315	-3.1534901572975096e-05	-8.150849624844516e-05	7.95083951845758e-05	-4.172673789860382e-05	-0.00036780705721104525	0.00047994138905170953	7.726150666003063e-05	-0.00018061860878799886	0.000542959460778927	1.4012675948462744e-05	-5.623249682143488e-05	0.0001987382404537699	-0.000339730282480207	-0.0003563251871636133	0.003698264378509533	-7.6244122787518045e-06	-0.00011264431696794371	0.0006331904746156262	-0.00021225875345967787	-0.00012963499411419014	-8.780700439269639e-05	-9.313353153880049e-05	-7.046194928588986e-05	-5.552222176949347e-05	0.0008927372609377312	-0.0005636501065179223	-0.0002559178111829634	-0.0002572628912639119	0.00014437398030797398	-0.00010316713493469204	-0.0001214384142619333	0.0008720167461748662	-5.0235757898327135e-05	0.0008947513407806579	-0.00031215193162364627	-0.0001193160669950192	-0.00016113276570790786	-0.00010402405533727375	0.00018763340253408716	0.00566704848432899	0.002931529518868448	0.0010450551640174546	0.0005120534453833005	-4.9953928762497e-05	-9.882899963695036e-05	-0.0006639823404672336	-0.00021296463199856912	-0.00018129481869310764	-0.00024086657808595663	-0.0003019199318875863	0.0007524256790161314	-6.830994753637099e-05	0.00012944298533928348	0.0058610746573270625	9.118385701353571e-05	-5.529747636068623e-05	-4.5467448642610675e-05	-3.4101298371568586e-05	-0.00028330707934700895	-6.172832357659884e-05	-7.080532208680976e-05	-0.00017164134612242596	-0.0001509842215340621	-9.549232892139216e-05	-0.00019886461823153843	-0.0001993755391479723	-6.201539405860048e-05	-0.00030173817792873014	0.0003794385471821739	0.0003852182072071449	0.0005981367224632329	-0.0008111729326505362	-0.00019983385903014556	-0.00018219478301615986	-2.7446609047221613e-05	0.000277720526225004	9.555421849838428e-05	0.0013521006484815351	0.00032753990358226815	-4.75581403101672e-06	-2.4733367081537556e-05	-0.00012100414028367245	-6.599391707453059e-05	0.0006080316815666161	-8.348978103760408e-05	-0.00014385090362906437	-0.00047731328969930284	-0.0002422777163243773	1.5372878752857235e-05	-3.492713017684545e-05	-0.0003014854270115518	-0.0005297921708622587	-5.652877556587186e-05	0.0007840506022343101	0.0003579651114571913	0.00012656544701473526	-0.00015478161787274707	0.00020741171411487808	-0.00017450232919736876	1.8814787672037456e-06	-8.295774856133176e-06	-1.4727901449174236e-05	0.000625997407676263	-0.00028414674887605593	-0.00031142404033950044	-0.00024151390462544373	0.001215070958694785	-0.0005027881239695768	0.00010563856549884661	-0.0001166401033215416	-4.660011044732351e-05	0.0004267466433039632	0.0003229605821720273	-1.1519102143203036e-05	-7.858024641752384e-06	1.9710282939179643e-05	0.00027293150140883044	0.0005977135453028014	0.0005679688736871032	-0.00015797907567859066	0.00012821623512074032	-0.00014582354355196025	-9.37791639227393e-05	-3.096114455091147e-05	-8.273041742401236e-05	-0.00020450740184637056	-0.00010234601821024055	0.00042081662186335667	-0.0002457048005055609	-4.8540763692470285e-05	-0.0002568854448341713	0.0006443201327882255	0.00042356700632649355	-0.00015440576606626672	0.0013474081463270152	0.0002855084147121617	-0.0003731242890460309	-0.00025152617556104814	-0.00042980659273226217	-3.7883575536016404e-05	-4.500737295672103e-05	0.00028711478460759823	-0.00025798515867177084	-0.0002740495733274566	-0.0008706585338790655	-0.0007987357136193231	-0.0002460891712258426	0.002527456286135509	0.0006087411862916025	0.00020115617627249952	-0.0001984758471175909	-0.00015392087294842643	-0.0004917180618426748	0.0001928196684020793	0.0004073653332499883	0.00025129267993495086	-2.265698132230109e-05	-4.2316288214222954e-05	-0.00011790386563511487	-0.00020720024806265217	-0.0004195934606729933	-2.6756283035437504e-05	-0.00029820806194213626	-0.00011455426725654605	3.1135455330547896e-05	5.763158390331005e-06	0.0007516008416256389	-0.00022768738571090353	-0.00019205596116803026	-0.00011983436072053888	-0.0003436714389866893	0.0005351791474454185	-0.00023999951307986098	0.0004194716823276333	-0.00034741992088262234	-6.41934513498983e-05	-0.00034193330816829144	-0.0001470948996674524	-2.4884690960345646e-05	-0.0002485899074736951	0.00013700462826957268	-0.00010567445501127484	-8.556197543475868e-05	-0.0008944003347421218	-0.00019962903459613707	6.166487004109131e-05	-0.00017385862075421283	3.5538934701090904e-05	-0.00037249503213057454	-0.0001237916210737224	-0.00044295244258134607	-0.00021669356678651717	-0.00023321324392101055	-2.036896325911315e-05	-6.457730751490036e-05	-0.0002060324077470452	0.0013615957141298383	-0.00021312482097615284	-0.0002002882969830702	-0.00012960294155979225	-2.9796815939507834e-05	-2.7723148773855745e-05	-1.351520873437513e-05	0.0006452420418492171	0.00027675380999368153	0.0007089584954338523	0.00029650926594968255	-6.177567297396403e-05	-0.00011106814058817018	-0.00023282189378244917	-0.0008193479398311078	-0.0007474689832417097	2.0420204862610214e-05	-0.0002234877050706163	1.5370643336606766e-05	4.133808037036091e-05	0.0008995146317715549	-0.0003450379221751259	-0.00027870322954860467	7.3387296661893e-05	0.0001495810309967469	-0.0005273173620770678	-0.00020265288995314836	-0.00016103378771172778	0.0007660042100944618	0.0002677828737572021	-0.00012861815403107066	0.00020743202426121954	-4.9158491150467816e-05	-7.579330101296211e-05	-9.243847922618933e-05	-0.000105569584514297	1.800991200033447e-05	-0.00028167264104318914	-0.00020425955575264576	-0.00011099263093867384	-0.00018430630524412774	-1.148518409050879e-05	0.00013474905575305485	-5.1848796171841294e-05	4.828632307212195e-05	-6.691583244300944e-05	-1.7865069269419183e-05	1.6776355475992622e-06	-0.00015162118357872257	-0.00033211114175076147	-8.618791758023744e-05	-6.445226589711238e-05	1.1104338558559467e-05	0.003987130147498988	-0.00017060470981477988	-0.0001297572218239757	0.0017416029859960937	-7.096315004216975e-05	-2.3742823614961016e-05	0.00011033096325907737	-9.21397471637293e-05	0.0004076715047296535	-8.260618811229943e-05	-0.0002331280669798852	-7.221984584501678e-05	0.000892351575786673	0.0009604163284715246	-0.00013594090121381666	0.009396409297943806	0.0019423286165715567	0.0002886034910817189	0.0004502064467004952	-5.947182584663624e-05	-8.805140166589492e-05	-3.920498016022017e-05	-0.00021381773435032866	-0.0001324446283916804	-8.274643461524856e-05	0.0008113922577038603	0.0010791057463441312	0.0007081765569618533	-3.8189901353762444e-05	0.00023487836557931714	-0.00031276398467599095	-0.00011669000627946148	0.00021141372531759416	0.0005646867320173406	5.213136168651062e-05	-0.0003133523882119595	2.8924174183559774e-05	-2.0456332732432456e-05	-2.728770936383773e-05	-9.347039902090182e-06	0.0007031441423503481	-1.8546045519718855e-05	0.0011913676854612134	6.5271110283222566e-06	-0.00014126340705605762	0.0013912580668829133	-0.00011987407736894137	-0.00017091371093775644	0.0001196128869478748	0.00011856419857243166	0.0008336762263046104	8.119688471572974e-05	0.00031607637979423446	-0.000138796037403183	-2.2156553824589402e-05	1.516731543200384e-05	-5.4044206909865156e-05	1.5618053215598613e-05	-7.6565287107204e-05	-0.00015998276402892403	-0.00012186784104817954	0.0002769265053872456	0.00010280663089382085	-6.54486048112429e-05	0.00030837707435836943	-0.00013759608933859455	-0.00019127195114278985	-0.00028257058887102036	-0.0001041778079719482	2.3526791842108306e-05	-2.1325895289131693e-05	-0.00011662740528877711	-5.900619353935879e-05	4.156238619365344e-05	-7.187788756359021e-05	-0.0002937746078714978	-0.0001321416075670999	-0.0004497227055278097	-0.000511087075856881	-0.0006867648832760547	7.941676289940828e-05	0.0004354714253398773	0.002317603971575559	-0.0005464742835006828	0.0009501947171207305	-0.0003352183580640349	-0.0003047268588338551	0.0001875380612361151	0.0005361600603591642	-0.0003584017015020889	-0.00012723510053967496	5.0538801193282836e-05	-2.3714334313177754e-05	0.00018045229371743045	1.0144911856219772e-05	-0.00027779787963878183	-1.82212955066467e-05	-0.00012435209191793013	0.001384805118180479	-0.0005069246474191757	0.00030116999728552006	0.00016623595139216832	-6.204331320214937e-05	-4.982156987903701e-05	-1.4870670644561333e-06	-4.784584039198022e-05	-0.00037657153785619944	-0.0001654539453009645	-0.00038714700297004013	-1.1614333566660341e-05	-0.0003065494770238043	4.9777137497284007e-05	-0.00016201060525041812	-3.737366576073398e-05	-9.382224081653762e-05	-0.0001665287261199614	0.0013151701418093876	0.00022121184322010503	-0.0006043721414605258	0.00021986007294870727	-9.182257961635744e-05	0.00015382390724974932	-0.00011779392457442179	0.00992588142178033	8.155796622367135e-05	-0.00032515032673913744	-5.465947735897518e-05	-0.00035403002451649026	-0.00016045221805756718	-0.0007113889755931049	7.250629881456418e-05	0.0005958183183257351	0.00021850538703777284	-0.000353880644875686	-0.0002229960665125856	-0.0005416096402635418	7.117460642993592e-05	0.0005513239131483317	-3.9264341761147176e-05	-0.0006610675835420389	-8.273368453677361e-05	-0.00012173515295543997	0.00013287015211012817	-0.00012451975378713706	-0.0003255131986647779	-0.00014888118559493275	-0.00018819521210386284	-7.287330959891258e-05	0.0032523528902185642	-6.578887279044718e-05	0.002025610710461166	0.005818180300662898	-0.0006715162725405728	-0.00012064648332219345	-0.0001865443792339646	-1.5392802719735518e-05	-5.816469918470652e-05	-0.00014521991132214376	-0.00028786373740284724	0.0010107300900094596	-7.014389613986382e-05	7.464037154796585e-05	9.66007227727932e-06	-8.318471006461108e-05	0.0002795279166064323	-8.678945651751461e-05	-1.2982601048945668e-05	-8.499730031840226e-06	-0.0002199291840910404	-8.388592957085286e-05	-0.0003222639177253456	-0.00022144261935621085	-0.00017109314636834887	4.77930880115254e-05	2.2138907430743787e-05	8.026583262152306e-05	-9.970801683267253e-05	-0.000462483266667745	-0.00012896149307141562	-7.475732053486866e-05	-3.049713464746155e-05	-0.0009945619619729032	-4.738900103372322e-05	-0.00016002442932249377	0.006346649710082094	-0.00029318060607239635	-0.00015966125554872434	0.00029335809166302783	-0.0001392936920138842	0.0002745229838224539	-7.711354544698689e-05	-0.00013302082583558112	-0.00014544668769155992	0.00036192871273142896	0.00020266411940622067	-7.255085595322372e-05	0.0004950277922716685	0.00020289472068883788	-9.520828615878742e-05	0.0006992423421313261	-4.36756203522937e-06	-0.00014747592109956554	-1.660818695503724e-05	1.0218291316784905e-05	5.361405622892679e-05	-0.000720471802381219	-0.0010904123169132736	-0.00015398253768234105	-0.000546223777356238	-0.0007305001787547042	6.849172943275052e-05	-0.0001313998730703346	-2.2915329236385003e-06	-0.00039797262635635417	8.995065712960105e-05	-0.00011034853599701855	-0.0001223878523993406	0.0009975516692736677	-0.00031702172155523387	-7.940177770260657e-05	9.288694595757539e-05	-0.00019014906341956615	0.0006597216968492548	0.0002149237418026143	-0.0002153202676416639	-0.00012066070401312013	-0.0003358080964224946	-0.0005457106483358872	6.033359571519376e-05	0.001056646669789219	-8.32667326731512e-05	0.00027236501808063383	-6.043262423465646e-05	7.753493900957948e-05	-2.567320279893525e-05	0.00010050782649248291	-1.445386666956972e-05	-4.108449012497255e-06	8.486657240562866e-06	0.00027490678744780884	-0.00016242826854618399	-0.0001191279225962597	0.0004304974275389791	-5.500720262837336e-05	0.0005007471817581348	0.00018708857521397337	0.0001232956014536174	0.00040659692262318256	9.464055277205308e-05	-0.00019153709611923126	0.00023464229558268744	7.867351443473451e-05	-1.5224339386513495e-05	-5.1943725529067564e-05	-0.0004738311304060351	0.00020933170695657967	0.00015242027042179914	-6.355998356260076e-07	-0.00015348426943416902	-0.00025606059753370964	-9.516438428846394e-06	-0.00016007650795903195	0.0008911890458607651	-3.086586969204532e-05	-6.051314629366286e-05	-8.74142168114749e-06	5.3664140063859355e-05	-6.948926693113881e-05	-0.00011277416636199346	8.840892807831839e-05	0.0006350518572136772	1.4131791216694148e-05	9.908993753433153e-05	-5.849821783409357e-05	-0.00013608235683505658	-5.8686842267534906e-05	-4.583590123201666e-05	-0.0005454403900544047	-1.3774432451696417e-05	0.00011444135917153825	-8.731573068261532e-05	-0.00030899347997204624	-0.0001482471040267941	-0.0002001734604229039	-0.00016590537430206522	0.001259648303644965	0.0009205716243270922	-0.00012179852739334758	4.546311064800413e-05	-1.8197608689819125e-05	0.001205099527293296	1.0976776394625602e-05	0.0009972929932711436	0.0007266373955675893	7.51972319811109e-05	-0.0004344079776157455	0.00042074037882705736	0.0013448742700865497	-0.0003861976789406196	-0.0003992864106760108	-0.00014134301692956294	-2.342412936128677e-05	0.0001527244008592496	-3.0604371400497894e-05	0.002438885058395445	2.1789054430533774e-05	-4.344160941558251e-06	1.5292269811674805e-05	-4.407597507408258e-05	-0.0001276615791918316	-7.16895151833031e-05	-0.0003220460993876599	-0.00023350165741333205	-0.0006096727385536176	-0.0002555682183797894	0.0005729906822001511	0.000182954575288912	-0.0003701902306267215	-0.00016214609611173468	-0.0001844433709064652	0.00013855519683147221	-0.00029939725876614254	-0.00147053479802431	-6.955574745066616e-05	-0.0010332039829541314	-4.716517520310067e-05	0.0007703542428137043	-0.00014415755000310256	-1.240365819330284e-05	-7.463247030140993e-05	-5.5316785486571854e-05	-0.00022462086373023946	-0.00010194781765487219	-0.00036067698582728394	-0.0002386155328760467	-0.00024036474946237952	-9.568628131002239e-05	0.0003196223328625102	-0.000245726606343377	0.00042145006494341764	6.823458900148214e-06	0.0005082636830773819	-0.00025101444280812505	-0.00027299920389721065	-9.849498448201308e-05	-1.0749463565136096e-05	-0.000105877963314928	-5.772883998033898e-05	-9.717054813302322e-05	-0.0001406497247856522	-6.761053153582196e-05	2.864239280597933e-05	7.40144279029749e-05	-0.000255872093464895	-0.000291183276207291	-1.9837606528578145e-05	-0.0001311457146215691	-9.8160210645788e-05	-0.0001212475661024471	-8.925176169279123e-05	-0.0004546617135157239	0.0008340889519058892	-0.00017274160323846503	-3.0676210299665777e-06	-0.0002798283499320862	-5.554943266438179e-06	0.002023280857063052	-0.00023083060279678258	0.00012600700598490162	-6.597716415275013e-05	0.0010605585393972333	1.6204269617310622e-07	-6.49564215999256e-05	-2.1594225423431837e-05	-0.000172460008082184	-0.00017354830912659017	-0.00016689982332428844	0.00126255841713697	0.0012723595324416242	-8.664762082329032e-05	-2.9349761907403518e-05	-0.0002999946074156249	-3.90904610905632e-05	3.306255979596908e-06	-4.7704194457020096e-05	0.0012808461158429132	-0.00010678873174544513	-0.00011724713548062525	-5.241616663910879e-05	-8.638756713268677e-05	0.00036328599740318243	4.5594530205980416e-05	-7.805564559931595e-05	0.00010220017689231699	0.005992122889824672	4.4123847610334e-05	-0.00011390367705771466	-7.482485025984863e-05	1.3864552139321304e-05	-0.00010189343773896408	-0.000196497525660732	8.75796866105496e-05	0.00011757340441001454	0.0005627296116942729	-0.00013533352797874925	-0.00018270297400748938	-0.0002645133626329915	0.0003998314895420209	-0.00012146194033660586	-7.654243298644139e-05	-0.0004686805113147046	-0.0001129971909058512	-0.00021878452011982687	-2.1690571734758702e-05	-0.00015968141545346875	-0.00019867550316857174	7.368811286797345e-05	-0.0003905940977658281	-0.0002527092412467476	-0.0009748993795912547	-0.00012801854113397623	-0.0007864202492946649	-0.00013597919440600214	2.989292752545222e-05	-0.00021498358490588487	-2.8065133571802432e-05	-1.8935279060037296e-05	-0.00011830750634473498	0.000288461753135317	9.125310123663953e-05	9.119853079337292e-05	0.0006897448045202248	0.0003752602979863016	-5.021681128003931e-05	9.920748505291114e-05	-0.00041049100321225324	9.571850423715905e-05	-0.00023995427725060376	-9.030248635917932e-05	-0.00012070207406658907	0.0007385296706885898	0.00018755667585538532	-5.4338269622598215e-05	-0.00010071963995879387	-4.3242967462728406e-07	4.8953458563946584e-05	-7.758009685386675e-05	-0.00019343712250980376	-3.2850326518153585e-05	-0.00040646857974272306	-8.510736528345615e-05	-0.0003615052933505574	1.6353423622069793e-05	-4.8106254680250804e-06	-0.00022084674026423104	0.0003652472080273075	-7.419384915290394e-05	-4.731958381122589e-05	-0.00017405956570235248	-0.00020058565953020254	0.0006616773473503076	4.247398660433918e-05	0.00027721808394026476	0.00044521131335214267	0.0010022357369181523	-0.0005814637133899111	1.5206534324375964e-06	-6.289624289536925e-05	-0.00012493728808077886	-0.0007003417834542967	-0.00046843982197686935	-9.13883396103045e-05	-3.628664848822474e-05	0.0003868757409876415	0.001331904708692528	-5.9615689865498e-05	-9.527089252335149e-05	-8.51430664823471e-05	-0.0001834288250369109	0.00019741686020007852	0.0006574799485611646	0.0009706450700595311	0.00018800844487366518	4.6349476115652654e-05	0.0012740514094333709	0.0003004147304810559	3.926163491117196e-05	1.135416917110344e-05	-0.0003608952653207753	0.0002455333746111638	-0.0002616369978454424	-0.00027195310433826005	-0.00020724090421919854	8.774219871287715e-05	2.2298628229229877e-06	-4.383099333207137e-05	0.00038186216193937387	-4.772719413119215e-05	1.6343186750707495e-05	0.0005835880324695928	0.0005840448311936533	-7.934118893080242e-06	2.4449565345869683e-05	-7.070062638492346e-05	0.00022092586398850248	-0.00011528548582608622	-0.00034418136300602784	0.00019170324728412546	0.00023188647788837806	-0.00017346314709026616	-0.00032507895191084455	-4.580693893540365e-05	-0.0003438245068167241	-0.00018393313949048538	0.00024514912760826885	4.244502795825062e-05	9.6132594109686e-06	-0.00014297755407430607	0.000601298895262586	-4.013709528615596e-05	0.000534213060682983	-0.00017000427783658124	0.0009181923646863174	-0.0005285279115738926	0.00032980967279604617	9.823795502051066e-05	-0.0004164681855321798	0.0007698596053564487	-0.00012288996487920363	-6.245622336934808e-05	-7.088744540061755e-05	0.00020501341703384738	0.001979667876143371	-7.748768474053101e-05	0.0015652987821817863	0.00027996517434927007	0.0003851975928431782	9.383283105301236e-05	-0.00012919214149303924	0.000984194045870569	-0.00027750825800913336	-0.0005566262105430953	-0.00014819542870044063	5.2018867447746767e-05	-4.373014550257949e-05	-0.0003729560985183856	-0.00012089473941854886	-0.0001738257807297818	-0.00013438723833323753	-0.0003792401603813433	-0.0010231973013817637	-0.00025234594388027316	-1.8241367524155346e-05	-0.00020451729019487562	-0.000412372496357132	-9.819074837209823e-05	-0.00033146802586598277	-9.263496276867316e-05	-0.00027902018799487113	1.612133436082083e-05	-0.00041992021208861696	5.641088950952664e-05	-0.00017685603479321323	-7.797473300174675e-05	-8.173689578948826e-05	-6.080880460773867e-05	-0.00017819117465657546	-0.0007182447764061115	-0.00035025866661543407	-0.00011367500724527685	-8.528020567858473e-05	-0.00011788693407633133	-7.671659747583012e-05	0.0007924528254720647	-0.00014905966766628586	-0.0003578160446220209	-0.0001630609131745913	0.00017896453717297322	-0.0007688706000739122	-0.0003544121301624671	-0.00038693375456545217	2.921009649828279e-06	-0.00048113911292858836	-0.00019023502578536811	-7.412597699984223e-05	4.529104547733713e-05	-0.00022560144022339465	-0.00020489053263378633	-4.573018200290012e-05	-8.503262846062198e-05	-0.00020454989728763305	-7.134206112585104e-05	-0.000350234861593175	0.0004705853117499231	0.00010824308032799937	-7.59104235371067e-05	-7.587037474097495e-05	2.047187752860461e-05	2.20023463104569e-05	-4.9254877689473874e-05	-0.0001623270438794139	-0.00010880668985079862	-0.00018525068393913176	-0.0007145867557236412	-4.232662557113785e-05	-0.00036077535783108624	-0.00012020886701571982	-5.454167214601155e-05	0.00011631205750123041	-5.06602980704339e-07	1.5979491633007028e-05	-8.134256943589039e-05	-0.0005813294048728388	-1.9284942157114614e-05	-0.00029931870125239255	-0.00011847204742572743	-6.333248223215141e-05	-0.0001689636162186075	-0.00036526076783007937	0.00016538910543521356	-0.00011078836521580802	0.0006674258534058493	0.001387328592941145	-0.0001809267373844335	0.0003571528539447186	-0.00010861418460934273	7.673215097918515e-05	-5.54074827160381e-05	-6.664091331562233e-05	-3.1597952976675785e-05	-0.00011512964772455467	0.0002295522382901651	0.00018313401841814824	-0.0003221588987494212	-7.888536304530393e-05	0.00011143011170406906	-8.542792138006131e-05	7.880105920273803e-05	2.560117079105738e-05	-0.00013704585467770827	-4.660508609194768e-05	-0.00016516638803232297	0.00018718932647955909	-4.349982385143334e-05	-5.6231688373123786e-05	6.998866247054834e-05	0.00022262297588306244	-6.273949554444966e-06	0.00011760442485260902	-0.00011271912833902794	-0.00036027974988499896	-0.00028714702057127886	-2.1294365768832834e-05	-5.806756498801792e-06	-9.759670387691845e-05	-6.373387422971527e-05	0.00011848084673099006	-0.0008986035859178563	0.00011041035478981589	0.0008052156828526177	0.0003156747155505026	0.0004971833460546765	-7.693256006402195e-05	-2.6984945912743845e-05	-7.974644739438974e-05	8.993025352193202e-05	-0.00019498651597018955	-3.95639527892175e-05	0.0001613118419141822	8.94020337436885e-05	-0.00015915164683806627	0.0011157565808259352	-9.964260864358478e-05	0.004601457363153024	0.0003558872894644078	0.0001492098197346714	0.00013416636809156278	-0.00015021521363519922	0.00014105898351323326	-0.0003637214746604755	-0.0002729063945486652	0.00033685987670476126	-0.00010070024057198316	0.0004739398875836636	-0.00032226965926436654	0.000995505872747529	0.000924202145560833	-2.4960354721949342e-05	4.3264828639710374e-05	-3.99665841879637e-05	-4.3585443958094724e-05	1.0140520381578687e-05	7.277586636375911e-05	7.389076261052329e-05	0.0002905081311349317	-0.0002908182114450776	-0.00034548098071182393	-0.00022700549936718545	0.00021907066644479684	-6.8378011318319684e-06	3.6225657397972754e-06	-0.00024461433699039375	1.107656401286859e-05	6.497744006541501e-05	0.00023817003002298465	0.00015527592164378591	-5.8867869504851424e-05	-0.0003451052653524279	4.808712210462296e-06	0.0005667255148704759	-6.573088486005279e-05	7.416458196304346e-05	-7.290812282014998e-05	3.078981855809523e-05	-4.410833255894268e-05	-0.00024369201330588571	-7.034934135631043e-05	-0.0005089817288984023	-0.00031725923554450195	-0.00013886906864720615	-0.00011561152959288031	-2.297234719174235e-05	-0.00014870384115563975	0.00029920928726610754	-2.684922232832194e-05	8.968770415623915e-05	-0.00011481573177249659	0.0006022956000821515	0.0005232896114746407	-3.787100003631507e-05	0.0014632394171495721	-0.00040514694022423555	-0.00017931097735918996	4.007303229827167e-05	0.00031416691212851	-5.551161873965699e-05	8.88383105576776e-05	-0.00011988072924681518	0.0006802002383584305	-4.4783636114548326e-05	0.0003038329708218884	8.332388556702346e-07	0.0005587585692042163	0.0003745607240380456	0.0001324536224348175	0.0008218358037275706	-0.00046061341070557547	6.666617490526525e-05	-0.000103468991098422	0.0031327257157521154	-0.0005493588026814231	-0.0003108237118225809	-6.755533975462431e-05	0.000257285487353227	-9.021943127245764e-05	-0.0003986862143936643	-0.00014338957884033274	-7.295793409257297e-05	-8.027989027406528e-05	0.00020694112683640331	-3.9636051250096795e-05	-7.902736627419744e-05	-0.0002986598927725364	-0.0003369519643498904	-0.00012951918123866216	-0.0001749791863383783	-7.490087465670514e-06	0.0005567346436185454	-0.0001956741266936019	-0.0002936006115551741	-0.00013714311653813038	-0.00015716351479576227	-7.506862345055983e-05	0.00015460317981604992	0.0002670123028716037	-9.499798928139449e-05	-0.0001544164526423789	-1.2692348206017724e-06	-0.00045158895564776833	-0.0001900363188139771	-0.0002034010897884977	-0.0001500006080578068	-0.0001255402472175386	-0.00018149035211076809	-1.3216416063937206e-05	-0.0001248865314151795	-0.0008147257400289756	-5.952137786229631e-07	-3.149312739772589e-05	-7.918139642203792e-06	-0.0007936369082997963	9.451797058463973e-05	-4.7846570634975086e-05	-7.1198120606023e-05	-0.00012898056771776942	0.0016123171093013016	-5.2094882156121446e-05	0.0006413394161674208	0.000125205934343777	0.00011523782926884863	0.0003194429872770742	-0.00033415641292431313	7.398912871941279e-05	-2.9813580463539797e-06	-9.279216467003652e-05	0.00019018616678373123	-0.0003318545839453967	-0.0006319772165707202	-1.5139537144969212e-06	-1.680958575042144e-05	-7.815521285555916e-05	-0.00021910372525176417	-6.232709275778985e-05	0.00020137777102900218	5.976190081818535e-05	-0.0001368315715724451	-1.7176534570006167e-05	0.00024242549298737813	-2.5136622349732483e-05	0.00039670640653244056	0.0003087466560681275	9.032601844007106e-05	-0.00023245626027005228	-0.00023557843523395626	-0.0001327990223318957	0.000488597712054362	-8.650342636403773e-05	-8.899217850954915e-05	-0.00022396093706718144	-0.00016912250149584676	-0.00011716494163221142	-0.00019467677835059618	-0.00103187112752056	0.0006612468919358483	-9.858430636091571e-06	-0.00030697822215845706	8.78720173156171e-05	-0.0001510947730128718	-0.0002261869990569615	-0.00011264632681298732	0.0011636890497204381	-0.0002859453679367393	-0.0002890013261476866	-0.00021719609522869674	-0.00032683451856788787	-0.00044963424710944903	-3.90891966382574e-05	-0.0002904503233317761	-6.989269817660069e-06	0.0003848870990219758	-0.00022615595445570668	-8.07710399712908e-05	7.931252502161714e-05	1.1521601900399715e-05	0.00010399961746262403	-3.688056040462707e-05	-2.1374217919946457e-05	-0.00015008023481511692	-0.00016794112517478895	-4.504451779134185e-05	0.00020669746429076164	-9.62608434213595e-05	0.000271790722054801	0.0011136701249552655	-0.00011409120601935665	0.0002974041326078491	-0.00011329526292938531	-0.0002915361239169419	0.00021476589100987326	0.0004759716260866045	-1.8501247304863692e-05	-7.298002235695913e-05	-0.00010179098275985819	-6.152508139044505e-06	-7.302563402498086e-05	-0.0003012756794664463	0.00015691112732184336	-9.313483114921988e-05	0.00021348139865572568	-2.7321446347759868e-05	-6.63996782481345e-05	6.53419299575913e-05	-0.0001759237972552078	-5.9280932882602176e-05	7.119023066407865e-05	4.225469789753355e-06	-0.0002671380988207232	-0.00040071947967781554	-0.00011108143484876191	-0.00019998982324259535	-0.000506746617594826	-0.0004814445407293401	-0.00015996406187491138	8.972131400905615e-05	-0.0006036187960341387	0.00011116710423901255	-4.085926272085222e-05	-7.21211227526701e-05	0.00295854389023078	-3.96285799109086e-05	-0.00014178210477135697	-8.420733096935746e-05	-0.00023682177909793627	-0.00017405415788579858	-0.00043730718180354515	-8.698700149119727e-05	0.00041086174844197603	-8.127617749116539e-05	-0.00019025338911204576	0.001377532197603597	-0.0001452362748370082	-8.30245663954547e-05	-4.959613296559994e-05	-6.583024510136759e-06	-6.621275087039655e-05	0.0020280734296224375	-5.223202510544647e-05	0.00015648307212055853	-0.00034622311839907147	-0.00046011623093233277	1.3007510591411109e-05	3.466567133097096e-05	4.590633563581693e-05	-8.460982953390621e-05	0.00030194340037378945	3.546246200173419e-05	-0.00010486159947870261	0.00027510965739726455	3.3615340860113676e-05	1.111693795994258e-05	3.1414989702779455e-05	-6.701969191818121e-05	-2.543088840709059e-05	0.00011059442323049444	0.0003144761751105286	-0.0006783022967976257	-0.0004289955510161635	0.00045773733291331356	-0.0008405897395315946	-0.00035381217013698816	-4.959264111877624e-05	-3.7193200490764894e-05	2.1866980578476155e-05	0.0003577864227203479	0.0003815035918902952	8.469293366918713e-05	0.00029075581414051246	0.00015120460910345398	1.4044765394934957e-05	-2.0621116323542163e-05	7.396560370522368e-05	-7.636459400484901e-05	-3.0244614093924075e-05	-9.024410443186777e-05	-0.0002872996940965437	0.00029464373948824774	-0.0003144053881805707	0.0007288215029027246	0.0006199718291179001	0.00017744222838467108	-0.00020611569555519643	0.0006661644687697433	0.0006736176487956276	-0.0002486782689767646	-0.00018530888108095084	-0.00011956939973850802	0.000925727444989031	-0.0001919371030530679	9.496296679228397e-05	0.0007871304904364909	0.0002683597954539276	-1.140190820048769e-05	-0.0002812803377916713	-0.00011694661446721149	-0.0006526071176606088	-0.00012143942695508576	-0.00023827625242281997	-7.35890429988008e-05	-0.0005057710720048062	-0.000519221023582443	0.000568874445538101	-0.0005082264484842616	0.00012877397393500921	-0.00012992639122679794	-0.0003902914460163023	-9.339443405541919e-05	0.0004471271375689761	-0.00010650071138791219	-0.00014312024788642907	-0.0002241624034760072	-0.0005452219770005078	-0.0004876976738677187	-0.0003713890229939557	0.00017048377876695495	-0.00031943876279857004	-7.186879996155877e-05	0.0006709423849131164	-3.150420272280599e-05	-0.0003881440746599282	-2.080254642135217e-05	-0.0001440235771739631	0.0007431523944206853	0.0002864634409357068	0.00023114736120457047	2.3812290728536153e-05	-0.0001622289423696406	0.0002227612560395514	0.00026892086102966366	-0.000355539976761067	-0.00034643020428626906	-0.00010761159382783682	-0.0003772285297496638	-0.0003271004477926007	0.0003408915814746253	-5.300893523516818e-05	-5.6468518290486553e-05	9.825394239079155e-05	0.00013024621982639012	-0.00012772329059243949	0.0007549419423817567	-0.0004060024677055814	-0.0002610091363324925	-0.0006439456267641363	0.00010851326970623718	2.977260639441206e-05	-0.0001442654226001863	0.0005151889571469274	-0.00011397951042340153	-0.00018554685694961725	-0.0003163978834204598	-1.6071950052809175e-05	-4.126335360279551e-05	3.4207091357738946e-05	-0.00047138927508565256	-5.72205850213763e-06	-6.506103873702297e-05	-0.00039117074957441093	-0.0001793944811906312	0.0006780790239446282	-0.0005327556195621944	-0.0002638623989209799	-7.575929630656462e-05	-0.0007483990486186024	-8.401081451865127e-05	0.0019165189168286996	-0.00034328823406960796	0.0003356688215082452	-0.0001906930447320934	-8.211061622851351e-05	-0.00011787910241847416	-0.00010628665503817154	-6.0797967237686314e-05	-0.00033440137533469004	-0.0004163056200778785	-0.0001408930162954016	0.0003105807267708415	-8.872359224874435e-05	0.0017170745766699339	-0.00016851470799420664	0.00016533894654366494	0.0008447592745389263	-7.300779398127558e-05	-1.65339112821204e-05	-0.00038763037684492866	-0.0004065143140696558	-6.262039351664343e-05	-0.00017188149749701692	5.735365069921576e-05	-0.0007242073850418939	-1.6018149890981634e-05	-0.0006847982208164102	-0.0003591895201951418	-1.3103777200845004e-05	-0.00018230187449971548	-0.00012285454148735074	-6.0099762915600304e-05	-0.00011867259834146724	-0.0004064522306884464	-0.00038105292915630853	0.00035000822761778683	-0.00013291522152002758	0.0011052484634142526	0.0004464216317954904	-0.0002097627878213672	0.00032875574223752293	-0.00014667870464949524	-0.0003367080195335352	-6.336676066804849e-05	0.0005683777402058958	9.682927690319397e-07	-0.0005237565180950391	6.82590910717857e-05	-0.0006615442698976156	-0.0005278228292799443	-0.0005365641420546686	-0.00038218646929130115	-0.00011584668074841851	3.2949000763937694e-06	-0.00011492956243833271	-0.00028914806472999554	-0.00014393464633988035	-9.11063333496737e-05	-0.00032877552387708425	-0.00046265223307966167	-0.00018210689309942872	8.109347713983984e-05	0.00015799196154503358	-5.7205891312099063e-05	0.0002466727853720922	0.00027211594789479214	-3.1543245788027836e-05	-0.00010188432559186044	-0.0002085326594554551	-0.00018039738645905128	-4.379383733863033e-05	-0.0003354634953125989	-1.794145507141202e-05	0.0003275366130686566	0.00021063937165959935	-0.00017086659410898598	-0.00042683255670416983	-0.0001503132064388497	-2.4395567613745264e-05	-7.068385535601291e-05	-8.241332518948456e-05	0.0004963008442701223	-1.963192125795e-05	-7.736799120295911e-05	-1.0327024815696081e-05	0.0005061896158233137	0.0005722672651836835	0.00010685226048726607	-7.173026747063994e-05	0.0009500209612270232	0.0001321679875947666	0.0005700102731952184	1.1955498858217232e-05	-9.486179117096839e-05	-0.0002087125063933428	0.000930971123127277	-0.0005192476280728136	-0.0013294977108986251	-0.0010849048542356742	0.00035966875856580864	0.002555915021120089	-0.00039707339157485095	0.0002670786714062115	0.00032363002988638714	-0.00013596667027466846	-0.00017999744486789902	0.005572472938549686	0.0006224092127609473	0.0010893030619575376	-3.392188615242245e-05	-0.000285072511205771	-0.000300272586675947	-0.00028156658607360536	0.00016015690092681755	-9.24095625381506e-05	-0.00024184166600335613	-4.212812330662795e-05	0.0010181465054061804	-8.824947008769632e-05	-0.00019162191523593505	-2.5976988135584014e-05	-0.0003207388741434277	-0.0007071543762549285	-0.0005040509486717585	-5.163030670239854e-05	-0.00041546272602105004	-0.00013920757474037543	-0.00011694323389568144	-4.688301728268942e-06	-0.00010959231993157498	-7.099604101772997e-05	-6.903935740103542e-06	-2.592848088220343e-05	4.8210494180375516e-05	9.295079672903535e-05	0.0002128924289424741	5.792988438580713e-05	-0.0006771965948493893	-0.0010434689649741874	6.747039142582383e-05	-5.203987467251265e-05	-0.00013027523634998286	1.900259632180726e-05	0.0005613505158937467	-4.5119644213596814e-05	0.00021655019076528953	-0.00041234362240882155	-6.074034059356453e-05	0.005026108040395479	6.354012641406288e-05	0.0004580969611736274	-0.0002552707905863565	-0.0002545727067056168	2.5887647564381152e-06	-4.6331521771252636e-05	8.988215616591418e-05	-2.5875650113949198e-05	0.0004333794313893431	6.587884293247646e-05	-1.9068031565880827e-05	0.001132972090594798	-1.4475864689316407e-05	-0.0002293791246082926	-0.00014135944822340102	-0.00013783963670510927	-0.00010980566175361018	0.0003512344153124009	-0.00012319306364411308	-2.525871478039645e-05	6.220687509704884e-05	-1.876487720599679e-05	-0.00010376906512808419	0.00033187215840904286	-6.740164392435306e-05	-9.51711624463255e-05	-6.867083013979426e-05	-5.962984008177498e-05	-1.438033687746894e-05	-0.00014332312198258142	-8.426346119178874e-05	-6.639821033571107e-05	-0.0002890708847518949	-4.352581242701835e-05	-0.00011526239244347178	-0.00010142574820534948	0.0005720472443078717	6.26629873415972e-05	0.00031048865208568497	-0.000127480322343937	6.147511224979745e-05	-0.00024193754700709276	-0.00010277291125649565	-0.00035789550474487334	0.0005508474610681851	-4.1967216721527083e-05	-0.001094396110215844	-1.449485251265733e-05	-8.650880808008103e-05	-2.0765880273205923e-05	-6.667846376705609e-05	0.000387216628500339	3.1407305886455237e-05	-6.031585690288771e-05	0.00014400143044912862	5.758570058457562e-06	-0.0005706783236805987	0.002002531837723845	-2.2116545423487333e-05	-5.3092552810663774e-05	-1.4122645717234066e-05	0.0005778260740815684	0.0005641858696950748	3.602187693822096e-05	5.679521139801334e-05	-8.084125430249401e-05	-5.2273524206412035e-05	-0.00019860525924170083	-1.819277012699107e-05	-2.5861133915460845e-05	0.00022447328432341856	0.00019163534773079265	-4.7315266260127434e-05	-4.028375023075659e-05	-8.893386264210915e-05	-5.743910881710217e-05	-7.259252989076005e-05	-2.8725868245866022e-05	2.4097497538070073e-05	1.2277728673586855e-05	-4.5825439059435575e-06	-4.449854714671349e-05	-7.348052369833706e-05	-4.73655898883636e-05	-0.00012649933345683882	-6.152603271172579e-05	-0.00011432843416241727	-6.710997136885846e-05	-0.00024019736645147072	-5.144893951667778e-05	2.5764929941150136e-05	-4.777410466839676e-05	-8.24738142323819e-06	0.0006073938548413799	-0.0002800388991842855	-1.220202856506399e-05	-2.0436294563972995e-05	0.00012567063289640115	-0.00010893901952460567	0.00027186029723106443	-6.343644767082846e-05	-3.4844691512333113e-05	-0.00011871585414841362	-9.200507831505611e-05	0.00021938939193450304	5.124984964253677e-05	-0.00011010510623024295	-4.735974434034238e-05	-8.213925497366456e-05	-8.742572822278361e-05	8.054110095296806e-06	2.5935042623261442e-05	-0.00032790022201152516	-0.00024360396829551547	8.46999872191231e-06	5.936627340830839e-05	-0.0001363092600272609	-0.000714824676285749	-0.00010756499438199968	-7.480333893755015e-05	-5.844457175874773e-05	0.0005765888647228397	-0.00031298333951462477	-0.00015032286411315144	-0.0003757501411371049	0.0010223390419793292	-0.0005172909145731863	-0.0003562303438261034	0.0001735415211616284	-4.224045217096806e-05	8.525911760279247e-05	-0.00027454503650329996	-0.00016469329387780096	-3.8190942934490904e-05	-2.5413203198848253e-05	-0.00020253479616052792	-0.0001195441612354217	-0.00011012492440319392	-0.00011792970728104682	-0.0009759001047432353	-4.880829582519393e-05	9.801147656116407e-05	-0.0001808209692953699	-0.00021492031136880662	-0.00017120731177934338	0.0008719945742906324	-0.0001896229718908387	7.46412231308972e-05	-0.0004771165803851887	7.285848056591452e-05	7.907440955401629e-05	-0.00031846915555647546	-0.00029907980319542884	-0.00023561185788922943	-0.0006443867041204327	0.0011423968552723308	-5.201229252260969e-05	-2.176698985295443e-05	-0.00011628966549702199	-0.0002912035282562355	-0.00017632499149112702	0.00042736359619026073	-5.9856252572445595e-05	-0.00013071434132907648	0.001975856104247534	-9.094586383701906e-06	0.0008921531192225992	-3.8711439112427906e-05	1.934174229594066e-05	-0.0002080261185724153	-0.00015672324896078826	-8.987324834681909e-05	-0.00015241900424255655	0.0001777114381783301	0.00014100859401939975	-2.622469559588614e-05	0.0007215257045501498	0.0006195435774693043	-2.4946505500628997e-05	0.003859940847772169	0.00010894515631034911	0.0005985761274315695	0.0001701184006903414	-0.00012215704713028358	-8.529746230833866e-05	-9.870774697713942e-05	0.00012561521912113306	0.0023588945636341093	-0.0001419375267721608	-3.658351930973311e-05	-0.0002110552319672538	-0.0002275113353719206	0.00019709583617261736	-0.00044109081033015654	0.0008236869216317023	0.0003336489962126193	-4.271094110095487e-05	0.00026983187393783616	-7.529797613205533e-05	-0.0006845617882161248	-0.00015882447287121631	-1.963418564442313e-05	-1.1588574386474202e-05	0.00011545245385235368	0.0005295766714961576	-0.00023391912494879992	2.7615704118595575e-06	-3.340367622417028e-05	-3.340703372023611e-05	-0.00017818194210460694	-7.574001065185215e-05	0.00010731297607550882	0.00024627150340573615	0.00043354592080774697	-0.0006557318489454835	0.002944711675968236	-0.00028089375104993735	-9.227939157334274e-05	-0.00013790871456722137	-0.00013413284635973113	4.5579318409654876e-05	0.0003949241326695883	-5.364843344545432e-05	-0.00014125307187227014	-1.3891638374492915e-05	-1.475717903758003e-05	0.00016030084025584913	-0.00017627103639831335	-0.0003108853703863914	0.008824552105715158	0.00030387395480954585	0.00011608633441282057	-9.997729445230733e-05	-0.00043473205507883495	-4.618022600291087e-05	-0.00016940078674895328	-0.0006277094459784474	0.0004919858701749315	-0.00031682889075812076	-0.000518504449266412	-0.00032623865390974825	-0.0003094053501693075	-4.969831584502998e-05	-4.6795269051960326e-06	9.965450692560705e-05	-0.0002438639846424233	0.0010295252194992201	0.00028344035968586083	0.0010684352832978211	-3.2881750338507865e-05	-0.00014994675827723224	-0.00028710364832320803	0.00013815371918770593	7.266132826575659e-05	-0.000199555235226603	0.0010006277236271246	-0.00038049685075894736	0.00021098686846865108	0.000413776134025463	-8.182183854957684e-05	-6.875447749018014e-05	-0.00020911170694683492	0.0007139238409630083	-0.00022875760240836002	0.0001181147916445948	0.0011592960229859567	0.00040336501854617077	3.9526062931251804e-05	-0.00011588806184600118	0.0002959179521068676	-0.00011370686681383412	-0.00032333756963108594	-0.00039567920293586664	-5.947679127030095e-07	0.0002641553606901158	0.0007879242178058273	0.0003441905422274261	3.666426963636116e-05	0.0009445842512152181	-0.00036436941353015735	0.00034981317239583354	-0.0004406298773254664	-0.000691044269732381	-4.27870708838382e-05	-1.1082524351068167e-05	-2.061331465919788e-05	-2.464946700604142e-06	-0.00019906187084896417	-3.0690400673855863e-06	-5.387430710301778e-05	-1.7406462687328038e-06	-0.00014028879947630183	-7.573667463960707e-05	-8.034268808668432e-05	0.00017338362842846572	-0.0001823097324257397	0.00013068886104766243	-0.00011532872151025557	7.174398974950918e-05	0.0008720014936749894	-7.587248755159826e-05	-5.100548481230374e-05	0.0001733235246896255	0.0006995575111164928	0.0007470698872736718	9.798951232301096e-05	0.00019517253584087167	-0.0004935240340193869	-8.976806233407499e-05	0.00015709903378454223	-0.0001813868357656274	-2.0240937877971404e-05	-1.374633038927083e-05	-0.00014191032899710327	-0.00010368820018944742	0.001042974158602941	0.00027604177023043996	-0.00013639857512189906	0.0003711329284719321	-1.073440112869536e-05	0.0011690470978635305	-5.977012911452002e-05	0.0005286091034026955	0.00020111851507476525	0.0010629622671619954	0.0002515805817306811	-0.0005330779023212034	-2.7330506266997892e-05	0.0009753505304373408	0.00021670073993373403	0.0001921401208477851	0.0004457937683536345	0.00010893669389786918	-0.00019811240041723256	0.00033105244233133267	0.0033388461516356445	0.0013988770545669451	-0.0006739733152070813	-0.0004828314316343226	-0.00012044033150275166	-0.0005665092536757446	0.0004359658325795116	-9.747825275688415e-05	0.00010472645354599552	0.006859752042615655	0.00015117347439785832	-0.00022361242670720336	0.0013637035073757286	-0.0012223221534860074	-0.0001133108296686784	-3.0357358465550518e-05	-0.00025288711251768	-5.160297017801515e-05	-0.0005681204263346751	0.0007467115178259221	5.548939166506115e-05	6.52822859261293e-05	-0.0003479950278241741	0.0002606564237518593	-0.00014644156461021427	-5.6788980305972844e-05	-0.0001828087831836763	-7.238143301202428e-05	-9.068337244771244e-05	0.00024509608782996854	-0.00015974377671562813	0.00024405473891889423	-0.00016364396247062687	-0.00011754008583692083	-0.0003113348412972649	-9.192594067891536e-05	0.0003202444946000333	0.0003099444597924283	-0.00015275315597608352	-0.00017970982057956112	0.0003763765676177921	-6.947699532019319e-05	-4.671931312953394e-05	1.928131026576065e-05	-0.00010307918818023156	5.586454780378601e-06	0.00015891356528389665	-1.1006295490651432e-07	3.2279927428809674e-05	-0.0001371625890531399	0.00017733775968396256	-0.00034690607638920905	-0.0005817271061511484	-4.3980020924033545e-05	-0.0001283426832238169	-0.00015985161959937468	0.002430524536061038	-4.652696634125143e-05	0.004287820611479322	-8.8879065902965e-06	0.0025777325411583158	-6.49325848514455e-05	-3.147869467536699e-05	-4.3224129449595416e-05	-2.1288917769250635e-05	0.00014551460190831718	-0.00017728678776281358	0.00036721994653232383	1.0070270312499913e-05	-4.536101497329396e-05	0.0014636845326336512	0.00100528541259429	-0.0001829618581996939	-0.00013858675626359613	-8.805765030709127e-05	-7.88561754765922e-05	-9.23697449176204e-05	0.0015400740543687883	-0.0005165023159947569	0.00010140058654471494	-0.00018070147647487812	-0.0002107107939531642	-0.00011370792637134372	-0.00012017871486044262	-6.671138467100455e-05	-6.964487523767953e-05	-0.00034665208235674477	0.00017190417602668535	0.000299646511923235	0.00018722963561781152	-0.0001534592590056576	-7.58951294487017e-05	0.0008861870778978346	0.003226648644707419	-0.00018013948208796658	0.00025069457978313864	-7.745795134762999e-05	-4.759850071157258e-05	-0.00020051303371554572	-0.00011324449877792956	-9.914577698019851e-05	-0.00011797076883908392	-0.0003870391967240222	-0.0001286675864372838	1.3578783009973796e-05	-3.334315035386328e-05	0.0002744926418421846	-0.00012647222487882406	-0.0004355659414906273	-0.00016978206441765732	5.309170471371243e-05	0.00024485980825974727	-0.00014813408545176666	-4.1101102141571634e-05	0.00010412902082800645	-0.0002475631209576253	-0.00013348513053810645	-1.3888160397487072e-05	0.00040229527043754003	0.0005371998630469389	0.003852040172623548	-0.0007034620275805832	-8.97648931535819e-05	-0.0001307231907509679	1.667482298982707e-05	1.651099974049765e-05	-0.0003262849587560909	-0.00036377391883839677	-3.436227534759817e-05	-7.947377714743934e-05	0.00016779117744922633	0.00013101034698854183	-0.00010700255232023202	-7.654752520104782e-05	0.0003220644255802941	1.0620645191180064e-05	-0.0002996645271781345	0.0003957118281863648	0.00036628392548965113	-4.504032038872613e-05	-0.00038450138590146257	-0.00012850270274298743	0.00581466443875075	-7.086280086755416e-05	-3.903533283849531e-05	0.0007002840177619566	-6.506480238561135e-05	-0.00022091701539664004	2.702617939718791e-06	0.0001341913796667021	0.0015469859350297841	0.00042154621397239337	0.0006045835869717436	-7.035167984918149e-05	0.0006288079701708676	0.00028079902579483234	-0.00012849817615862407	-0.00012206260056960293	-7.585458985998087e-05	-3.55179915428747e-05	-0.00018419418306876004	0.0005538794088344994	-0.00021552702912377747	-8.954635238593644e-05	6.918076480787413e-05	-5.479422551042003e-05	-0.00034545569773357604	-0.0004740832559860759	0.00038765266307111456	-0.00012435818293621279	0.00026597418259038485	-5.552454691701071e-05	5.812766742303119e-05	4.516973022826473e-05	0.0019791138826720234	0.001980328752784437	-5.713059490562355e-05	-0.0009142108714691619	6.1967878574530525e-06	7.998810491182067e-05	-0.0004002846293238942	1.1647596743600071e-05	0.0004926936158579506	1.1420082405338488e-05	0.0003947055350980986	1.8401461063321615e-05	-0.00034424283761160066	-0.0001163598074278037	0.0001621236342734939	-0.00014113567138451493	-9.974137702203935e-05	-0.00010448709976348116	-8.463279681745314e-05	0.0003914460720795169	-0.0001591640003178379	0.0002484249343061812	0.00010284145128407188	0.00041878142477379737	-0.00015674336820560572	-9.859979854819851e-05	-0.0007480308841546614	-0.0007522545635531635	-0.00016830627200866067	0.0005862213515853177	0.00014465014719458114	0.0013704529708962346	-7.905949699340806e-05	-3.7437404396230445e-05	-0.00013578712938230612	-7.626706942562293e-05	-3.965611206819029e-05	0.0013218046752243348	-1.83265218605534e-05	-0.00011914263657245697	-0.00019821355019638087	-1.785020486609844e-06	0.00010126946926797777	4.561056816009493e-06	6.878708086951203e-05	-0.0003824659249167342	-0.0001436700167399731	-6.623061495461542e-05	9.344675511427498e-06	1.184485177333712e-05	-0.00012155449054199316	-9.740176166924032e-05	-4.15424831298173e-05	7.237113869758114e-06	-0.00013193414208467085	-0.00046322042569933177	2.1885596468893494e-05	8.437730249065573e-05	-0.0010031988219019303	-0.001254434556075236	-0.00042588579909060763	0.001012701202488944	-0.000405269290227909	0.0010847799593445308	-4.464958833283301e-05	0.00018158812793445865	-6.990781924704715e-05	0.003718833020158901	1.432397353668823e-05	-0.00029771004488200086	-0.0001214419924611684	-0.00011994076459181264	0.00015291224532744884	-0.0008582883833154331	-0.00017186827592501235	-0.0002209042278352575	5.6405247032620006e-05	-0.00024455758592992525	0.00037101596955329565	0.0007408409834378056	-0.000405631126402478	-8.833712445681897e-05	-0.0002452589847813383	7.75533994381503e-05	-0.00013040541783071848	-0.0002646638946779531	0.0016304165768246527	0.0017104513189183425	-0.00012158481576404001	-8.916641344317303e-05	0.0005287024422152677	-0.00017269913664422974	-0.00030264988532322114	-6.312471160489029e-05	-0.00022436519487320364	0.00012861966916865547	-0.00014990416974468597	-0.00010256926412013523	3.447410906012413e-05	0.00014541084874583835	9.026315690555211e-05	7.060528806437232e-05	-0.0007411923403919142	0.0001889288813838717	2.393085147299451e-05	-7.168622595144254e-05	-0.00010168337371368755	0.0006217360029384904	-1.0013442043353723e-05	-0.00010032454920892527	-0.00015510694404242725	8.766012624897027e-05	-0.0005725582654437647	-3.287622369837032e-05	-0.00011032862702494751	0.0010911338961269513	-5.003060233732173e-05	0.000271600515135869	-5.7075570903512377e-05	0.0026426828768900874	-0.00021790852922269532	-6.117797591132316e-05	0.0009551737316368079	-0.0002853101529043761	-0.00012149728135087011	-0.00011501017880901164	-0.0002769170705134361	7.21767828472953e-05	-3.779124798560318e-05	0.0004665351776080883	-0.0004200812336582099	-0.0003199022828526512	0.00029418558598318074	0.0004703246029416567	-3.3424280713199495e-05	0.0004818408278433528	-0.00012238190013330559	0.00040664903687393655	-0.00040577006444882064	-0.0002416991312359632	0.00023998675740284953	0.00014338953657393725	-0.0005114793380003419	4.1501651774003456e-05	-4.708785135662432e-06	0.001852459207940058	0.00049367693554909	-0.0006094243944853357	-6.202348618439218e-05	-0.00020459818323847583	-2.145286706448432e-05	-0.000395179792351383	-0.00010200321008239051	-0.0008453453648869512	-0.0005348996337720632	0.0002993115148990568	-5.5402637173126424e-05	5.2127550346200575e-05	-0.0001801988873348783	-0.00020548590160336333	-0.0002169092508640415	-6.504272871733606e-05	2.2241420196642567e-07	0.00034327532531153784	-0.00012698979106983845	-0.0002012901889128729	-4.297714655090551e-05	-0.00035479606358725243	-8.797490198579912e-05	0.0001226057136376075	-0.00010653274022497527	-0.00048524086014606143	-6.494878238054584e-05	-1.3344655590715148e-05	0.0017817698536627638	-0.00037052831996200694	0.0007452640303535137	-0.00043635416482194615	-0.00018872203599751522	-0.00011303311925196782	0.0008802903781244706	-4.3595159066051724e-05	6.805719239224558e-05	3.1301154419146704e-05	-7.032769177453171e-05	-9.777833200994152e-05	6.740147456913911e-05	-8.567884283327099e-05	-0.00012105763169671482	0.0002314216039465089	-0.0002898157217113764	-9.927196706186149e-05	-1.7162097556292135e-05	-1.1826885836767136e-05	0.00029699124307701704	0.0001733941520049647	-0.00011388303394669109	1.849466587464409e-05	0.0023494435959581514	0.004015067417271953	-0.00015748840074551957	0.0001841502165321871	-0.0001586001317756932	-6.801200227513682e-05	-0.0009936239355082563	7.341345150234713e-05	-0.000126476618522011	3.623401724148922e-05	-0.00047990218715644804	0.0025696960676384775	0.00043701947033037076	-8.020285329662858e-05	-0.0003031671453079152	-0.0002972904577370579	-0.0002051086779921068	0.000285818846012465	-0.00015460551086237878	-0.000403089435173091	0.00012662414141967899	-9.682343769456442e-05	4.7083578792092185e-05	-8.157093973770793e-05	8.863878712492127e-05	-0.0001411106125598339	-0.0006141559089533627	6.134227430267385e-05	-0.00022533851561665972	0.0004066012328372168	-0.0001576946568005925	-0.00017461842346774183	0.0018507495328755168	-0.00017233268400537082	0.0010022816621945132	-9.907609467168217e-05	0.0003004257124073163	0.0012222541865409863	0.002004056318324911	0.00047549274445988826	-9.756457200000555e-05	-0.0006413999764389966	8.358047770802057e-05	0.0002795627966044511	0.000841589337193228	-8.451057253385549e-05	0.0006607783532570213	0.00020702148799531695	0.00019442603818555542	0.00011681027328645448	0.00026042661542746703	-0.00039745893085305957	-0.00021903868609612657	2.7023240014116748e-05	-0.0004288662313900849	-3.8936125289381024e-05	-0.0004373005125034804	0.001815474125198004	-3.036237909242366e-05	-0.00014312249121837883	-0.00012062468146462154	-6.803742774556102e-05	-9.054387174995395e-05	-0.00011149713657981791	-0.00018404901046275754	8.300225166988604e-05	-3.626591699859372e-05	-0.0001840711694003086	-0.00048556939491824506	-0.0008951331634353555	-8.720578711182398e-05	-0.00014963419814575295	2.8511503545297712e-05	-0.00012527079625352462	-0.0003962957313267033	0.0015740031927041897	-0.0003905714609374185	-0.00023620237461396512	-0.000798280500931349	-0.00031981800024555995	-0.000709117152221886	-0.0004301824307723981	-0.00017576757988269347	0.0008822205404332326	0.0004973666262217322	-1.625859962938962e-05	-0.0010281561710668262	0.0002299230823770682	-0.000195709890169554	-7.519619959857201e-05	-0.0002685636683090845	-0.00035366560628427514	-0.0008212129096212287	3.619960877417721e-05	-0.000247155046233738	0.00034233187902101047	0.007313228090152087	-0.0001328686424183509	-2.2784495793226926e-05	-0.00010380709434010515	0.00025235425419486334	-0.0003293926021661159	0.00010240124372181902	-0.0001002810722543215	-1.2595826024696335e-05	0.0004316163554615024	-0.00010489951404647607	8.874153851732455e-05	-0.00017877387897137446	-8.143897697630006e-05	-0.0002609362902333561	-0.00011295817744504585	-8.529265263302719e-05	-0.00013070663516375746	0.00031883169858886335	-0.00010160223444393246	-2.6838351469587913e-05	0.0010813888266304633	-0.00030173316057869253	-9.925590267126293e-05	0.00028349507606460696	-0.0003363692080311677	-0.0002784861277389114	-0.00013378298766488294	-0.00020463821397676417	-0.00016415731395066623	-0.00011660291360207899	0.00025779853613594814	-0.0002865344150512581	-0.0001689916198415732	3.343408736605305e-05	0.0015335539836681816	-0.0004367088796013741	-0.00046762390334637325	-5.96982381070715e-05	0.0004856211853958614	0.00041348073257160465	-0.00014046678098401978	-0.00019238139693340356	-0.0004262309096869019	0.000337853354247175	-0.00045268870556948047	-0.0003357354982092224	-0.00027917943338237556	-0.00021036983979251685	0.0004701282810849031	6.407298309087515e-05	0.0006760977197286008	-0.00021652781164530185	0.0017000134947188536	0.0005944757100351902	0.0014241796087735648	0.001228037452529414	-0.0003632026731100673	0.0010557123404414356	-0.00030253457760944733	-0.00022254925791908062	0.000223798543791325	0.004950901054010013	-0.0001571446551173125	-0.00024507381068827855	6.226235000702515e-05	-4.7514126279951413e-05	0.0002940506953666195	0.001975037385362601	-0.00013797387527512026	-0.000111797939181549	9.629449266880215e-05	-0.00015461484811161416	-0.0012767398201896315	0.00033030759724177	-9.512815233296122e-05	0.008035096777290767	-0.0001275852615219341	-0.0005096948269057187	0.002809208322761105	-0.00046228788540441225	-0.00010199191877641624	0.00021238455072759694	0.0014710275938057704	-0.00010286958238135075	-9.736931073621029e-05	-4.94468013909185e-05	-0.000434314253698012	-0.0009611285399895027	-0.001100668962376034	0.0003980491646205237	-5.300238606636741e-05	-0.00016865556129500874	-0.00010311581466869385	5.555537107128455e-05	0.0007120269289522606	-3.527318143751517e-05	-8.051901314150235e-05	0.0006281226658656068	-4.0516009168299444e-05	2.4556489629907355e-05	-8.580899628498789e-05	-0.00015209445124164764	-0.00018009812486703727	0.00016633506114391695	-0.000350582551372109	-2.4395755345683624e-06	-5.813779364341952e-06	-0.00014260379168877057	-0.00010357267764686374	-7.552605557627466e-05	-0.0002535374238084033	-0.00012207096635903804	-0.00028253412116707824	0.00031547883170885674	-0.00018403107228010025	2.7841313545603147e-05	-0.00032133721562713777	-0.0001412430661213712	7.666328674756701e-06	-0.00016443827480838846	0.0007326155607884369	0.0003008781495121262	3.174437456662962e-05	-0.0003833285776036622	-3.8660217935668114e-05	-7.106851713857603e-05	-9.805408220693014e-06	-2.78443462502032e-05	-5.879779062760419e-06	-8.025765630507478e-05	0.0004297307699586167	-0.0008116297594470387	-0.0002220020629598307	-0.000841404230663808	0.0010460532229152218	0.00093051691945811	0.00013194962777842302	0.0013510578657433586	-0.0001863632312488697	0.001013530750090312	0.0004594386612466129	0.0006991797741210149	0.001123275062655116	0.0021274668312557246	-0.00018471965013652612	-0.0004556862698046886	-0.00012997543778799097	0.0012829808820132695	-0.0013575787203012443	-0.00044562464166859834	-0.0001394784495191535	-0.00023869308283147345	0.000944810170147459	0.0003524161658675678	-8.45987759044293e-05	3.93933015203081e-05	0.0003785452922686659	0.00033080999751751314	2.900146835154458e-05	-0.00013943517388894598	0.0003846743413771158	0.0007167927723100411	-0.0006283948198694797	-1.3320990286968628e-05	-1.984936108784307e-05	-8.343679850376604e-05	-7.8701361069023e-05	-0.00022734238096991583	-0.00027148845463897286	0.0001323490528307442	-0.00031751627619570005	0.00017762103613407253	-7.213832317328613e-05	0.00047846949109273525	0.0006514054213189906	-2.82569909624891e-05	2.937962094653931e-05	1.8531913544919914e-05	0.00038291834699475974	0.00022664936767782397	0.0012012682545962062	6.460015207875033e-05	-4.918359681060627e-05	-0.00025936677786567825	-0.00017165068937163822	-9.78526632371911e-05	8.893619176127739e-05	2.3794192654203435e-05	-0.00016073816870876642	-8.218209291867805e-05	-0.0010946220230538882	-0.00015805261382826846	-0.00010109969642034475	-0.0005126740700556407	0.00011223312166471977	-0.00046109444525729366	0.00033941079949934607	-0.00011800006057168557	0.0006801467564004585	-0.00018091080350929217	-0.0007097136248485883	-0.0005179697240865219	-0.00013239663673766648	0.00018509360550645641	-4.963803436944583e-05	-0.0001818112007711135	-5.555209968677552e-05	-6.0228208354736594e-05	0.00018141152431626605	-0.00014954502119484485	2.224191067217946e-05	7.50115962791727e-05	-0.0001168917040271126	-5.038830923317126e-05	-0.0002076420402730311	-3.629498219601327e-05	-7.29146397476589e-05	-0.00018547187582207563	-5.225723501000984e-05	2.0585694992720502e-05	-2.3527434074907163e-05	-0.00024688780771143446	-8.59630092354415e-05	-0.0002487435252964291	-5.830745317890526e-05	0.000163868080283337	-0.0002683933569754085	-8.301460010883708e-05	-0.0003422182298085094	-0.00014097082245108223	-0.00019002101133973776	-0.0001269424540075942	-0.00032033039776667015	-0.00021241135014335398	-0.00016411810209511664	0.00044226022517133653	-0.00027440289507877654	-0.00012011066548528278	-0.00026773755576670944	-9.326954452409585e-05	0.0011156754301859257	-0.0002483153450661639	-0.00032034232016831053	-0.00015013087677436497	-0.00015444533398988012	-0.0003539846289998397	-5.2393662221724686e-05	-1.4893781022586594e-06	-2.6824471815892314e-05	0.0006085019535619576	0.00018093688001604433	-0.00010938716457504554	-6.127522354306746e-06	-0.000514622924799026	-0.00018923455762580286	-0.00013239977445906643	0.00025994597575196895	-9.725450446360987e-05	-0.0008658987036801548	-0.0002677907334828512	3.22222674872689e-05	0.0007677417626308184	4.258995789827839e-05	-0.00030973874360494205	-9.198623926858422e-05	-4.17251279178191e-05	-0.000246894088010528	0.0010350458896060003	-0.00019745655916349577	-0.00012080201499310066	0.0004635511811868726	-9.172980466032595e-05	-0.0005534706450731931	0.00015139158647590472	0.0010056689566669875	0.0003830954045160418	-9.859451075333735e-05	-0.0001726457518364304	0.000686134200440611	0.00011661660854378245	-0.00012163887628674305	-0.00020250617888172524	0.0004669222089776005	-0.00011764708364240742	-1.869991733279805e-05	0.0007125024357292145	0.0003593265342916513	2.4213847300997305e-05	-0.00011455863909030197	-0.000709496187083926	0.0008773117622766377	-9.753869289070662e-05	-9.601702983472079e-05	7.196883469179429e-06	0.000333059639394039	-0.0008150879440726243	0.0006502298460790968	-2.0191549115177697e-06	-2.3365486896023487e-06	-0.0003103254543980138	-0.00014947312819200436	-0.00020056627604440953	-0.00011035430692980531	-8.993337324300917e-05	-1.28073609096463e-05	0.0003694590058123642	0.00035322011419853296	0.00017394783558206958	-0.000320049414751115	-0.0006640426677349121	-0.0002878017464473361	-9.119721577557502e-05	-0.0009617664687890418	-0.00014042107353166944	0.000826040009876843	0.00011590746872368758	-0.00014509503450338212	-3.416751196471508e-05	0.0001716919842293291	-0.00014970867999756018	-0.0002687500589858074	-0.0001619985896388201	-0.00045198601364145264	0.00010914059216800608	-0.00023611209845963754	0.0015977007935683446	0.0009027661869580813	0.00016304394225124505	2.5202937869623075e-05	8.43515463640619e-05	-0.00035345589455883106	0.00011682434031656926	-0.00014142168165992002	1.7914467778530753e-05	-0.00013587487209193523	-0.0002785592381392958	-0.00022666722458509624	0.0008190623391989837	-5.3314779890624904e-05	-4.787517531813332e-05	-0.00017868757492641295	-0.0001191317256127692	2.0173649811948636e-05	-0.0004951514115626205	0.0003283891632752681	0.0006963096587944728	0.0002650084654260577	0.0003984409810062627	0.000616189670154418	-0.00017328913398102801	0.00013017222934841652	-0.0002536875957110823	0.0006156423323537283	0.0012625698714841486	0.0005851368722783574	0.00016502702444011277	-5.9676401722322775e-05	-6.643861227519606e-05	-0.00015543856418926961	0.00014247606027015141	-3.079955648363462e-06	-0.00023614971492606844	-0.00018817132994290326	-2.040469729210816e-05	-2.29231377575889e-05	-3.483924911892834e-05	3.880614116572089e-05	-0.0006848925005007621	-0.00018683823322534316	-0.00037428129618293106	0.00020567626284092295	-0.00015121279852283394	-0.0006536975588553648	2.3407713554674212e-06	-4.4435863699537675e-05	0.00025298127171909893	3.220754496891953e-05	-0.00026825555351277507	-7.295600003286162e-05	1.8898013344464647e-05	-0.00017077474152114427	-5.4845331451714695e-05	-0.00017669032428963054	-7.748462388199883e-05	-1.0263885096841638e-05	-0.0006747060512780227	0.0007370111705583748	0.0001869132984825173	-0.000117858916809433	-0.00041829610975242245	-2.0087017172690925e-05	-0.00015872162223257125	-8.409465711385062e-06	-8.150890628678719e-06	1.9692906656868276e-05	-1.770317989811179e-05	-6.121918188485009e-05	0.0006968101424920925	2.720906615574509e-05	-0.0005391179341157162	-0.000210610115928165	0.007748880552711584	4.576409229795972e-05	0.00023484412096399853	0.00038290086377673014	0.0008481548439907707	-0.00019149658013575826	0.00053841256417079	-7.923489349249944e-05	0.0001601006985533296	-7.76083862893381e-05	0.0014309355090942736	0.0005771045304185262	-8.207708458407897e-05	-0.00011524998818785753	-0.00015735830427824748	-0.00010764563179753409	0.0007881041253727266	0.00030475352027709013	-9.100894337366047e-06	-1.6756082260382713e-05	-4.839497758508295e-05	0.0006387297128559473	-0.00018605193193093762	-0.00021967829433972377	0.0003059314135533887	6.106776367839135e-05	-8.726941726018366e-05	-0.0004646620102705378	-0.0001182732949400524	-2.3317390260717674e-05	-0.00022711613236693292	-0.00012429966909987706	0.00035486088373324113	3.442943173972252e-05	-6.440796761095789e-05	2.9021168549462445e-05	-0.00014859600655657993	8.984777418936688e-05	-7.722560391107813e-05	-3.8091590780447754e-05	-0.00079248386844153	-0.00044255497810422164	-0.000265323716701237	-0.0002675758351049323	5.235470444886473e-05	-2.23550197674587e-05	-8.577019789636069e-05	0.0014114163340325477	-0.00031549689381714233	-0.0005025489737692058	0.0009247464053053886	-0.0004018735164081765	0.00016628913142148434	0.0005673410933549755	-6.876013154815843e-05	-8.206679956864511e-05	-2.011520029883969e-05	-9.684841471089164e-05	-0.00022237595373558616	0.00013740312620502316	-6.565337293767291e-05	-0.00028059147039516977	-0.0001492278530846927	0.0004129560383973449	-0.0001189978198757099	-7.455429992747335e-05	-1.771267410316453e-05	0.00027191840194115105	-0.000818826411339062	-3.512298013319067e-05	-9.546694835180932e-06	-0.0001182916677222948	-2.9789265954936773e-05	-0.0001679165264879185	-2.4840852496533563e-05	-0.00014400886982029345	-0.000567768999388839	0.000291949269488763	-0.00023589593240456446	-0.0002304128189428115	0.0004069970783778008	-0.00014684291326505966	-0.00010596152252540623	-0.00031643863803129424	1.9267965932642374e-05	1.0340825679935044e-05	0.0010325193973027451	3.371338758634413e-05	-4.496781100172239e-05	0.0004225794833363332	5.2745611669924194e-05	0.0007151582570868184	-0.0012549835133035586	-0.0002166885160839886	-0.001029196459736688	-0.00023731603846341854	0.009019063492189049	0.0014080062775678431	0.000232958016330982	0.0006576402749635899	-5.591413265740812e-05	-6.572727492857965e-05	0.0003614273820219606	0.0026203674058121284	-0.00037499236525463507	-0.00035558024629806883	-0.0003057881022847767	-0.000216610313446905	-0.00014822889636992537	-0.00037240211267188455	0.0013800449985485398	4.6396041676748086e-05	0.0001374369507708622	-0.00027839208996221896	4.0604995264547005e-05	-0.00014230659827134317	-0.00044966142950536163	-0.0009600953744687661	-0.0004620291671446222	-0.0001191295124122015	-0.00025590702124321984	8.449557534381417e-05	-0.000890564914221144	-0.0006959302145172297	1.0365065277884137e-05	-1.1071399371221457e-05	-0.0002662361195146821	4.1350438978321665e-05	-0.00010783550278723973	-0.0001071864583450544	4.76646827830227e-05	-0.00012406834142165437	-0.00012605517051520284	-0.00012273182192314023	-0.00017944261251444114	-0.00026672604343451744	0.0007325911009017341	-0.0003204753732278562	0.000699706027674113	-1.7455866296272057e-05	-0.0001002254544725548	0.0003109441935566708	-5.4912416944422725e-05	-0.0002595085493470952	5.5636867037566174e-05	-0.00021933495702054174	-0.00023413543208448173	0.0004359966600527698	0.00018690952684159172	-0.0003203631614826756	-0.0005384835835432778	-0.00024772892415067413	0.0010400634502670558	-0.00022168704900888225	-4.359544942200467e-05	0.00033504853281105445	-0.0001641793972324689	0.001015245301289479	0.0008871271196852139	0.0025347551654115513	0.0011314664872394446	3.892289472529634e-05	0.00048192383091484196	0.001672352347846079	-4.093675470078575e-05	2.961414361990687e-05	0.0005444806058208309	-9.258507011725457e-05	0.00022905331925337694	9.249258034828761e-05	4.4220149643943386e-06	-8.300693944278504e-05	0.0010751276950211042	-0.00022302961252007898	-8.427144704499758e-05	0.002490618853321608	-4.5045401492780225e-05	0.00030567242832808003	-0.0001313183290014501	-0.00043632940864570956	-0.000665615802478211	-0.00013043352012703528	-0.00018505027272209214	1.0036193720478869e-05	-0.0006371893644740642	-0.0005353741881615161	-0.00027323972650947513	3.910159496155748e-05	-0.0003521307971124071	-0.0003681267513539146	-0.0007491715110171363	-8.689667598039392e-05	9.583384825462769e-05	0.0002835657217815222	-7.382744060703108e-05	-1.69660997684281e-05	-0.00010194653527554567	-0.00023570726849370745	2.5774545972081673e-05	-0.0001141539924458747	0.00027134886677172864	0.00040558803513960566	-0.0008849784301951813	-1.4848570048936048e-05	0.00034139570179613063	-0.00016026195735384513	6.560576297793095e-05	-8.869253653337345e-05	-1.4722415272582308e-05	0.00012648928520441185	0.002243474070892849	-0.00017009744189249942	-0.00011978328790325156	-2.166232419074701e-05	-0.0005017903634868993	9.929754492766736e-05	0.00011622934282800715	-0.0006903962054268006	-0.00033386338022619135	-0.00043708021569524444	-3.091126556446285e-05	-7.634304153819497e-05	-6.609924808667431e-05	-0.0001816877950219972	-2.0214741999896074e-06	-0.000114878939884346	0.000701459254695255	-0.00013548404016741213	0.0006795623583867793	-9.241165070839527e-05	-0.00010561134031362056	0.00017977831476304404	0.00011189343464479984	-7.693718829471729e-05	0.002146515679061955	-3.8104634212411266e-05	1.6653027061763015e-05	-0.0005967738380602994	-0.0003400511289001676	2.78590302940319e-05	-0.00022450837791535965	-0.00016903811493017003	-0.0001467873582042821	0.0005895967154851798	1.864851744760592e-05	-0.00038411063779948294	-0.0003517330394410267	-0.0001219210613664127	-3.89922380966278e-05	-0.0001436130018653965	0.0001386144158339006	-0.00011257048676435833	-6.687684226846365e-05	-0.00018432843501357593	-0.0002032682924240272	-3.67558481855793e-05	-1.5051136729780247e-05	0.0006152949721120427	0.0008260800138354815	-9.588004401120596e-05	-4.012312645693799e-05	-8.85211656587016e-05	0.00014828147034681323	0.0004255070549542884	-0.00010948545425120536	0.00011883426080668603	-0.00014776283083499413	-7.088269454915413e-05	-0.0004606052810087968	-0.0005236236596189684	-0.00039756613319803016	0.0002548538904811281	1.8312756005282577e-05	-3.8234542570323095e-05	2.0899453927569582e-05	5.041936109267799e-05	-0.0002368352690408522	6.376198825836268e-05	-0.00031179120988996013	-0.00020390878375727825	-0.0002258525897522523	-0.00020747270742169286	-0.0003609827935801466	-0.00010024278029479542	1.1295566000765763e-05	2.8128121073976375e-05	0.00012678120662678368	8.576372341385825e-05	-0.00023632679061254472	-6.896493860833663e-05	-8.959004720224655e-05	0.00034267710102076277	0.00011196547802314382	9.3550602984479e-05	-8.515924004172851e-05	-0.00032802240631187816	0.00028265030259667874	-4.78053004876824e-05	5.0752927086880034e-05	-0.00043720161976493487	-2.386765848792014e-05	-0.00012741446642939571	-0.00013434975151507955	0.0005319636296735654	0.0010225624413920192	3.7831829077224018e-06	-0.0003094638755413599	0.0016320236901384573	0.000986372840253359	0.0015078204801783316	6.310070036512482e-05	-0.00019020846524156246	0.00018274150494184847	-0.00020932836338738003	1.5286124436711334e-05	-0.00010099227555306838	-0.00017018232988573283	-6.263301433956287e-06	5.0199801398750454e-06	-0.0001191203630109106	2.470389416068788e-05	0.00031139211496527674	0.0003847489748689849	0.00022907174368799586	-6.591578410348686e-05	-0.00010472506552518039	-1.920768779654987e-05	0.0001649599966077702	-9.855704016025305e-05	-0.0005660532717289838	-0.00010024439563483431	0.0005856557106330409	-0.00015056349212119169	0.0005902113658671417	-9.572003207649889e-05	-6.432955446357407e-05	7.053105595727186e-05	-4.745579869125699e-05	-5.686498836384123e-05	-0.0001551537694576015	-0.00043796647308519973	6.293263835263375e-05	-7.737624883922708e-05	-0.00039645247630402947	-1.0023073614030667e-05	-0.00011927350419065777	-2.6104480519504e-05	-0.00013954311761839284	3.097843846785252e-05	2.416413549056382e-06	-4.717510076208324e-05	-0.00010741278204730526	-3.015973232675571e-05	0.0002774202146829792	-0.0004740025136996303	6.435280189351124e-05	-0.00012814213486043207	-7.9378465269485e-05	-0.0006604600991363024	0.0007515729750020347	0.0010766919625744581	0.0003026598352981343	-6.870765955737713e-05	-0.0005304001458804988	-0.0006146882199047246	0.002437001254448259	-1.089365765076247e-05	-6.819885792407208e-05	-4.9223235877901175e-05	-0.0003166482017348379	-0.00021272678336344	-6.679112265618845e-05	5.800089315101711e-06	-0.0001732942623850124	0.00042584890074132137	0.0007296398211858711	-2.8754158755864635e-05	8.237284331646855e-05	0.0006644238682076985	-0.00010777642041131343	0.0002762138715002623	0.0019095092574284989	-9.977110538884505e-05	0.00016795453894792578	-6.321830315547363e-05	0.0008185711996207309	-0.00025655987575300474	-0.00015582849664125942	-0.00012211711277702598	0.00012954227614968904	0.0011364661739774252	-0.0002409551229045078	-0.0013856556220121176	0.0002617005920979111	-7.920321627081293e-06	7.142181788707734e-05	-0.00043646124680804874	-0.0007883525870953066	-0.0007282271077255462	-0.00044079070608937906	2.2866096259539924e-06	-0.00041973424225459334	-0.0001156813803241608	0.00048403178888672027	-2.1713057841721996e-05	0.0004125178578785301	0.0011683665575907777	-4.892213610227085e-05	-0.00023906337924061935	-0.00021854938427699072	0.0005640179351149465	0.000148368016201795	-0.00035250274544156056	-0.0002302858124962238	-0.00028578062674709055	-0.0004825527856618624	-0.0005632172580098713	-0.0010341103635747317	-9.043967063817976e-05	0.0002713157768815822	-0.0004297931966091538	-2.6244028934439864e-05	-0.0001277739176611037	-0.0005835942215601899	-0.00025079044393491273	0.002876301144804037	0.00021962152509837817	1.64039229450366e-06	0.0019734013174076354	-9.27468173171469e-05	6.94779674788311e-05	-4.5889416416963636e-05	0.0005080208266282415	-0.00028562733716243235	-0.00017991150764989415	-0.0002449219364033717	-0.0003142431517485889	-0.00023825452285410563	-0.0001549376358967077	-6.172627001414521e-05	-0.00011797523066640303	-0.00026271176398681825	-0.0002999203506711274	0.0004471310826160989	0.0003313523980177709	2.5825805318064886e-05	-0.0002619554046568218	-5.2076102408572556e-05	-0.00017474458140932157	0.00023863440449061688	0.00031902928997491043	-3.9846635661458675e-05	-0.00030707192685090485	0.00011382697064046162	-5.5991774730113754e-05	4.3652890445068945e-05	0.0002096621670935935	-4.833720497761901e-05	0.0002253823078387094	-4.6204176820037995e-05	0.00022479302913124742	-0.00014037027859946382	-8.04076157875666e-05	1.138916699425129e-05	0.00024147478777078175	5.2768834136250286e-05	-3.550066460042313e-05	0.000232478397144105	-0.0002629624529253341	0.00011179793422994853	-8.58211402583953e-05	5.104729305958212e-06	-0.00016809362585366633	-0.00029971628211773624	-0.0001829731520817409	0.0021625998458347905	-0.0005423581778423311	-0.0004755825938875416	-8.868032014922229e-05	-0.00038058729708929055	-2.4965951497363236e-05	2.255223045702182e-05	-8.558558381274999e-05	3.216235372923431e-07	0.00017249688309468615	5.857538977763728e-05	-0.0003941188245545219	-0.0006284004387383463	-0.0008515866286842266	-0.0007340850098293346	-0.0006673736969505236	0.0017866730020319457	0.0016262285718723598	0.0007622016162443917	-0.00036840911848188244	0.001805565855779731	-0.00011404847765087857	0.00011767712125663184	-0.00042749261615763584	0.0004475544054663682	-0.0003326865973841535	-9.5186441008016e-05	-0.00027800546651673996	-0.00021433513776234617	-9.321917973214708e-05	0.00019732191202028707	-5.063353911362973e-05	0.0028926672927312978	-0.0005782305173712744	0.0014545336390831124	0.0004692063913044683	0.0004025085914885625	6.0276098482443124e-05	0.00028223526562744895	-2.7657523285341446e-05	0.00028661616851099835	0.0007003448769249166	-0.00026937532872770134	-0.00016697450110065993	0.00011065618255265041	0.00016740380024603979	-0.00026370624178210947	-9.512785610280922e-05	-0.0001155104575696554	-0.00010222451459808237	-0.00023187157892120004	-5.211016785574014e-05	-0.00017524651336677294	-1.825728146557785e-05	0.0005184995505318601	-0.00018313367549787845	0.0011539167063662054	-1.0766260046151284e-05	0.0002148581648937794	0.00025816728916094395	-0.000748303191223379	-0.00018383808985858978	-0.0001191600567312515	0.0008796339417152666	2.4457696883240702e-05	-8.53437857541534e-05	-0.00013043850295401573	-9.667452921298457e-05	-8.036273835368128e-05	-0.00020895688322550494	3.106648396169685e-05	-0.000235777343919024	7.247926511936911e-05	0.0004898892993535053	0.0002474321132476007	-0.00033427736930469025	1.9493871575286174e-05	1.722243434937849e-05	-0.00012145391271891643	-4.1924427714729425e-05	0.00019337725550584855	-0.00038486700496569815	0.0066343408051000256	-7.472297054301578e-05	-1.6431259965366225e-06	0.00047625859813159354	0.0001294623569664824	-3.530377804451117e-05	-0.0003774069914356216	-0.0002525340155204065	-0.0002963353124726956	-0.000363685340106504	2.5495254315969077e-05	0.00020693728337667385	-0.00014470617304387595	0.0001032606144393133	6.147643904400472e-05	9.621369575024224e-06	-0.0002810067364449091	0.0010166028992702096	0.00025157095161246293	-6.642962410947875e-05	-7.933908933128943e-05	-0.00016156628974025775	0.0009194728792252661	0.00015357496777605373	-0.00012784131247881334	-0.00025212242282996757	0.0016979933955389404	-0.00038257733716472614	-0.0004952459637112442	-0.0003844820140112251	0.0011016559306655635	0.0005393265698238215	0.0014954332421954954	-0.000481292015874041	3.863861344750829e-05	0.00025957766247681314	2.049983816097368e-06	-0.0002757245835826735	0.00030336908715553225	-0.000227293274432985	0.0004599306292582308	-0.0003683115763452414	-0.0004148116783790977	0.0005042470047206746	0.00015358072964096012	0.0010592860898403712	-9.643565304280898e-05	-0.0003292477196100507	0.00026069224952540644	-5.827138103209424e-05	-0.0004491725964995018	-0.00018426361344804168	-0.00021165039611673975	-0.0004618260437008607	-4.2428641766885254e-05	0.0001335565970069033	3.334533993882774e-05	0.000834975388574213	0.00018899372191744378	0.00045746708540681224	0.0006500080054041952	-8.735037941606317e-05	0.001490470640924989	9.195057145504129e-05	-0.00047599992897075975	-0.00018584859114929487	-0.0004201881531641366	-7.039186332628099e-05	0.000218428104154307	-0.0001611966278449688	-5.287515381559208e-05	-3.479547832533124e-05	3.689819437608993e-05	6.383401130989147e-05	4.256523151746842e-05	-0.0001586336176361606	6.974414944210152e-05	-0.00021655636368480524	-2.794586323920218e-05	-7.985915993594716e-06	-0.00013180395486107714	-0.00031046818062056505	0.00047477825520018165	-0.0005554437439711502	-0.0005595334240588157	-0.00017255739658979816	2.3183263811819993e-05	-0.0002671761375025818	0.0003972527433538876	-0.00017399495899099966	-4.3116556217234406e-05	-0.00010358483554608556	-0.0003852036696293053	-3.78185926246856e-05	-0.00014918880736702832	-0.00017920222397768438	-0.0004923305167071057	7.002989720150399e-06	-0.00027989301996853255	-0.0001442564158346103	6.834807420224277e-05	0.00019212757630203417	8.441946382428625e-07	-0.0003866007497027034	-0.00033516013459551565	-0.0005009669046275309	-0.000104043031594255	-0.00010748777214487386	1.5825862977949705e-06	-0.0006993194677249034	-2.5951383725224274e-05	-9.952679124414575e-05	-7.00445115093525e-05	-0.00022739516789173722	0.00017986127444792868	-5.5519054312156445e-06	-3.340532157702647e-05	-0.00010195380671402656	0.0004286568592368644	0.00044423200271103417	-7.824435520140481e-05	0.00041689225142196043	-9.461709977715809e-05	-0.00011993654714510953	-0.00013214521864294068	-7.081339583174275e-05	-9.378534086240251e-05	5.3496206706778976e-05	0.00026110818258171393	0.00023615069766727667	-0.0002628010438864142	-0.00010264821489855999	-0.0006291705492014717	0.0001517768997123697	-5.114879056823737e-06	-0.00038603496865605505	-5.7717377688777676e-05	-1.2078562662758052e-05	-3.924017769954116e-05	0.0001349142909877932	7.241605779143534e-05	-0.0001808969797934638	-2.1116626718569272e-05	-0.0002740751294140512	-0.0009784716078412913	-0.00011101284770998207	-0.00017793819129908312	-0.00026170991312840795	-0.00016239041485939092	-3.50444114692391e-05	-0.0002566071141070557	0.000758574913317209	-0.0004901595233242859	-0.00018336350659021468	-0.0003465517361612499	-0.00010692997364912361	-5.446876307681412e-05	-2.8849155214825707e-05	-0.00043443712310699007	-4.451789433680259e-06	-8.22757731545331e-05	-0.0006827478343687976	-0.0006261005134949197	0.0004973985258068909	0.0019181339605547014	8.89860971589949e-05	0.0003420013552887489	-0.00014873074010144632	2.7168881152509107e-05	0.0005349384791439301	-0.000574617446525855	-6.032910775128279e-06	5.739515194014921e-06	0.00022540119286968842	-3.7603976511455396e-05	-2.076141648198333e-05	2.314664251825337e-05	0.00019418472017530676	0.0006487964671421363	0.0018429551265609619	-9.141263147061568e-05	-0.00026303932637047433	4.6935096032747554e-05	-8.932224918661487e-05	-0.0002689526138807549	0.0007535099136563867	1.767753774955629e-05	-0.0003361725711275066	1.4012319523147027e-05	-0.0002774238999190707	-0.00019209408781447915	-0.00013264655760655922	7.812736646885497e-05	0.0005603040059625541	6.770039129282997e-05	0.003274471404990217	-1.9180645716414846e-05	0.00018962171330408377	-8.035037112737734e-05	-0.000673711487302048	-7.346044275935242e-05	-0.0002509120045964181	1.5111040299587863e-05	-0.00012968430112963916	4.722386114765517e-05	-0.00025282317957962125	-8.8802958469434e-06	-0.0002545886644574474	-0.0007915463124004085	-0.0003388983711775595	-0.00014553092338572435	-6.310064219407238e-05	-0.00027460752033673746	-3.783793681733712e-05	-3.268111141176608e-05	-0.0002556426314117693	-0.00029597580775783346	-0.000154213598477616	-9.160242312728523e-05	-0.0002790092426115786	0.0006006216463324299	0.00796555626274067	-0.00018997740927447277	-0.00021869191564664558	-0.0003303801875842186	-6.44634093193386e-05	-0.0002557992718664482	0.0018828242783212516	-0.00039328367808886037	-6.084358682353063e-05	-1.1214815462418646e-05	-0.00022444854089496982	0.0001803519035525676	-0.0001502684491942776	0.0006560532195100528	0.00022818981337564828	0.0008164429889409441	-0.00011546802075040804	6.80164133744757e-05	0.00016188776037120338	7.197626086640257e-05	0.0002616028518484101	0.00011746443422428503	-8.383603245013235e-05	0.0033418364114397537	-0.0009011591394516451	-0.0002836335869668444	-0.00013998522547959284	-8.653556866596082e-05	0.00113997671545996	3.8256754967933155e-05	5.2552660370967444e-05	0.00010540853304096838	-8.996928576237099e-05	-0.00012719195916266723	-7.83544528185591e-05	-4.5043470713389804e-05	0.0001348243583894295	0.00016500245454999438	-0.00011876105971962143	0.00017873288298981912	0.0007826294772767744	-0.00025054155820130057	0.002305204090485266	8.177406244276279e-05	-9.586178679495925e-06	-0.0001602885415210858	-4.760192219877353e-05	0.00019647354176573128	-0.0001174406187467403	0.00014213657088356992	-0.00032154753438053325	5.504911273801726e-06	-3.594868121781522e-05	-5.087425894193948e-05	-0.00018684129259823664	0.0015175906732357307	0.0014225346817241288	-5.3468339157304255e-05	-2.1003374196956426e-05	-0.0006026407129618158	0.0004425975035352444	-0.00029774300088937944	0.00015311411920911105	-0.00033747706204785593	-0.00012042496514926807	0.00017775361285168626	-4.189850828795408e-05	-9.732159043514193e-05	-2.1532479325990296e-05	-0.000583070757630138	-0.0001980404045557814	-0.00031931037557257586	-0.00019609450125955834	-0.00031973167672072787	0.0001462828894537802	-0.00021522781548184036	-4.151268912880073e-05	-0.0004267824398516795	-0.00016286637612665828	-9.393112221306697e-05	-0.0004328119799215256	0.0003456849760250694	-0.00021068813217197028	0.0005882346957635248	-4.0049613078521024e-05	0.00036917597595292423	-9.814719674087734e-05	0.00014995108479433437	0.001635845519359145	6.992882472744028e-05	-0.000480016661397211	-0.00025605823091679977	-0.00027177509321368046	-0.0004409828414138015	-0.0001407763907912879	0.0005014645979075775	0.00224197076264159	0.0001575050710568436	-0.00031012509891074284	-0.00022174419202673727	-1.4327702525324678e-05	-0.00016172896219478642	0.0009919583130205611	0.0002350282412505361	0.0002351172359731144	-2.9202573934607372e-05	-5.326169330362871e-05	-4.4867713056471754e-05	0.0003152166364042137	-6.195702531131456e-05	-0.0002847526327774298	-5.769122099608535e-05	2.7690398873595653e-05	3.655178721817818e-05	-6.591662323762008e-05	3.730527333332788e-05	-8.9401102385361e-05	-0.000749801341810513	0.00037375953281437783	1.69706124547697e-05	0.000465808147349913	-0.0004300850990577438	0.00029164075349018677	-0.00031777458504551306	-0.000170757514448207	-7.987399361653607e-05	3.560657935009868e-05	-0.0001907497970710826	0.0001952713258920945	-1.73960060778044e-05	4.3873373897561944e-05	-0.00033477210107713494	-0.00028140219771990744	-5.127014806781568e-06	0.00015391791974028632	-4.60299139115118e-05	-8.27832306266594e-05	1.5740568659545757e-05	-2.227903792239533e-05	1.42679548866777e-05	0.00012293001145037474	0.00025407802410669475	0.0005793940882283411	-8.922340943927413e-05	-3.046433240401499e-05	-2.1651229127958218e-05	7.186709536591712e-05	8.331062976221429e-05	2.9006611911085383e-05	-0.0003507067869618392	-9.083616135718054e-05	2.5549914527768163e-05	0.0003003041356529391	-0.0004545624385578523	-0.00023983066635910227	6.723106423208656e-05	-8.610285462581553e-05	-0.00028349997132934946	-7.729825148571439e-05	-6.811129617125332e-05	-9.62151346303363e-05	-0.00011593167778770378	-9.84767309124893e-05	-3.8264503973821915e-05	7.250297813345651e-06	3.5674450983222295e-05	6.627678767422875e-05	-0.0004138989411671647	-3.022072767861084e-05	-0.00017483363679719614	-0.00010943678889933094	0.0009975347500861017	-0.000129946801075591	-9.83371356079119e-05	-0.00044811281563598916	-0.00026614540150816555	-0.0008152150959702787	-1.8084007304533055e-05	-9.18029465614101e-05	0.0008761485360980276	0.00047873671661194974	0.0003135031171117462	0.0003289988563354587	-6.205899019188814e-05	-0.0002617614701133502	0.00025025628687766965	-1.5018278299293686e-05	1.0620946373511409e-05	0.0004056622531175003	-8.822993427546049e-05	0.00046334237402238646	-0.00030016696289057824	-9.101275806485303e-06	0.0024905581786205683	-0.00024959752524848566	1.8522084334300807e-05	2.2021610889035587e-05	-0.0005322395060808481	-0.00010184465980727993	-0.000264394608303773	0.0005078435449815965	8.498499666199435e-05	4.829630559046485e-05	-4.617614575506915e-05	0.00051492315066188	0.000501354117868995	-0.00017139163158308502	0.0003808958551837065	-0.0001345305771501898	0.00030746897202077987	0.00010106035880192782	-0.00022045814267920936	0.0003912617176067298	-7.562502079086493e-05	0.0004964030650935044	6.512378563867587e-05	-0.0006394791913350117	-0.00010546732854477479	-1.6916973560318465e-05	-0.0002532988236762284	3.508220300686639e-05	0.0007019911305785239	-0.00035089462480630005	-1.9752955929086966e-05	-8.652308876559195e-05	-4.525633117641931e-05	-0.00040021365396955175	-5.7125857883087796e-05	-0.00020196497594632542	-0.0006700199020385661	-7.745886474924032e-05	-0.0002752080394043149	5.0534144196324194e-05	0.00028190859932389513	9.169661318123346e-05	-0.0003404981587559446	-7.509820985541064e-05	-7.915471946813639e-05	-0.0012426401827416124	0.000643979870435151	-5.864534248693815e-05	-0.00019333988041586586	0.0008030646204696772	-3.480470494509503e-05	-8.147798956656497e-05	0.0008603512960469774	-8.848397300804395e-05	-8.268663478790658e-05	-7.573596551185904e-05	-5.540079655613733e-05	-5.4378901595721977e-05	-3.122941387890672e-05	-0.00010073143299003676	-0.0004468300964827832	0.00016146561962960719	0.00013324582604845237	0.0003687042887439768	0.00019491142170835707	0.00032266249344636746	7.883529669219406e-06	0.00021349957305883077	-0.00012323521509320548	-0.0001967032604394462	-9.478804976515985e-05	-0.0001759224640117417	0.0007424441678156478	0.00020122055795720006	4.1143471210851475e-05	0.0014292541842322805	-0.0005875317735336404	0.0002875538361611894	-0.00020533252053194962	-4.687966046032359e-06	-2.2862835766900683e-05	-5.535514727289566e-05	0.0004952548307730484	-0.000207928089408171	-0.00029576644669171957	-0.00028908505071594833	-7.581951928316794e-05	-3.6594365402543254e-05	0.00018648839650098133	-0.00014298072341346047	-0.00038692257255045805	0.002598452622814576	-8.954313073125414e-05	0.0003463415350765525	-0.00011833778088002132	0.0005330896975252726	0.0001733209533887246	0.0001345253014775381	-0.0001354645335460846	-6.141854110845367e-05	-0.00018930288271758655	-0.0005996236977476866	6.0813772380023995e-05	-4.0253766540090404e-05	2.2853752242745958e-05	0.002225964784383685	-7.471130484394064e-05	0.00020777568083267815	-4.2970039835190156e-05	-2.1948068322256748e-05	0.00040604825033490157	2.8079330727694597e-05	-0.00015313072147483313	-0.0004319328114975531	-0.00011067363790076325	-2.513194943700549e-05	-0.00024396540732047215	-5.715463201248959e-05	-0.0001448820145069127	-6.154171662367242e-05	0.00020480255200886274	-5.062853030814083e-05	-6.35026932656677e-05	0.000957485596162169	-4.686882482764181e-05	0.0014011499463278208	0.0002138679171905584	0.00042079521209649115	0.0002772208333059728	0.002883133637723987	0.000911257232825708	-0.00011088935863386531	-9.369191109105098e-06	-3.563923590955663e-05	-7.23675258255772e-05	-0.0002068378474482463	-0.00014348461244508473	0.00046050744348962477	-0.0003899892474576031	-0.00016903237265722735	-9.113557687650951e-05	0.0006483469197064918	-0.00021073147979582527	3.598582688206271e-05	-0.00018486214620734364	2.1936988064884723e-05	0.0006707356635657243	-0.00038583600936929193	0.00038732237004072154	-0.00019632521067950427	-0.00017565635769683211	-4.1430709141199756e-05	1.1234985067188436e-07	-0.0002473658464925907	-0.00018231833133775029	-0.0002548748283385962	-0.000281508719507316	8.697964217950674e-05	-2.7135793707168068e-05	-9.130624228787836e-05	-0.0006008360983228882	2.1853975367322322e-05	-0.00010494718893584228	0.0003786936454194793	-0.000604797954056254	-3.883141204649451e-05	-2.0322701389691457e-05	-8.934557045379375e-05	0.0011130614597004462	-3.707610709602254e-05	-0.00042538155871920703	-0.0002767035153572106	0.00018479765523810287	0.00026292059097271086	-9.729059840900698e-05	0.00012620939318666388	3.5678193562056194e-05	0.0009893173968093408	0.00010640559858067061	-1.3284649304135593e-05	-0.00022973755574779597	9.447009474212313e-05	4.4908970770182506e-05	5.4637138224883923e-05	-0.00016132242493034963	-0.0006633326195922027	-1.0747596216572629e-06	-6.87333752427307e-05	1.5138396681915063e-05	0.000837681308280131	0.0006134305414598872	0.0008712502981862033	-9.726643941107584e-05	-0.0003540420979318655	6.149572132365083e-05	0.0008555522385454452	-3.780603213491967e-05	-0.0004794389869566568	-0.0006137559336114151	0.0002546899544068094	-0.0003186020059015994	-0.000174498937390195	-0.00028246656366321256	-0.00021385406836405997	0.0005198968256340411	-0.0008601576670492924	-5.871868686564966e-05	-0.0003670623745447952	-8.497815088953448e-05	0.00035622846385847284	0.00010574039356970024	0.0005717849675922688	0.00018081811205773678	-7.152690720272918e-05	-9.078832786612512e-05	-8.711785991755337e-05	0.00012876056267007823	-0.00020191364271525026	-3.088454882654074e-05	8.112841638395514e-06	0.0007409692963657896	-0.00010363328400092471	-8.365802767860607e-05	0.0003325391031581193	0.00014145964519685672	-6.661131532881105e-05	-5.8915757705167736e-06	-0.0002490716135900707	-1.3960959499966418e-05	-0.0005726223871162882	-0.00020529108254254265	-0.0002481370404720918	0.0025089669249663527	-3.344799947850896e-05	-0.0001055061422998304	-7.767567241381753e-05	0.012466540074239474	0.002104001441958409	0.00021531230425396425	0.0001529831201472576	0.00026145069401094825	-0.00018550756517694505	-0.0002007249015946406	-0.0004880131376480931	-0.00044328993428386997	-0.0001544248519737064	-5.532860387593774e-05	0.0014873140046926183	-0.0006480442372486532	3.270266288481784e-05	0.0002580935026403391	0.0002453016406311181	-5.340819453775902e-05	-0.0002095246575010447	4.3363545876418643e-05	3.0879804867862293e-05	0.001397862627381477	0.00042741387345666563	-0.000246078257006441	0.00036491798310865826	7.157589011325508e-05	0.00015986233786601035	-7.827737958308584e-05	-0.00029056063337839247	-2.14872409038405e-05	0.0014145661852721953	-8.1035277444278e-05	0.00018017897256222668	0.0003417183892783217	-1.9969083740386263e-05	7.713919387833154e-06	-3.641448191820034e-05	-6.966249063049935e-05	-0.00031697017049752216	8.905579545029055e-05	-0.00018683336406484573	-5.090979232392661e-05	-6.472420433639162e-05	-0.00012941207490276194	-0.00011698302828906864	0.0002973019279813139	-0.00021521976415876456	-0.0002281649935844475	-0.00023980605626940007	-0.0008957215604182132	9.620027996121509e-05	-0.0005059736063484163	0.0002955511333663654	-0.00017084960559311777	-0.00019787141525368795	-0.00013796407247561126	-4.2347100309254256e-05	0.00022257813412603224	-3.895963132110551e-05	-4.9598738297262466e-05	0.00019923432680285733	-0.00010581364769638929	0.0012735928117843418	0.00015595828225439627	-0.00010003957456150431	3.180098870053726e-06	-9.888478812086562e-05	-0.00015078838166208953	0.0006650222892237304	0.002223661691996002	0.00016669572493010956	0.0002022709002117354	0.00011039381579922727	4.164057925074735e-05	0.0005905549243191798	1.897542722592192e-05	-7.003735575392286e-05	-9.543532190102784e-05	-0.00010284207869237796	-0.0002753101498434702	0.0013704665385824116	-8.715861544705478e-05	-0.00021777909659129172	0.0003235069137250238	-3.904499648279176e-05	0.00010737740912439011	-9.6843627277926e-05	-0.0002728785654362284	0.0004103469942132355	-0.0001728655906938502	-0.0006187781949961765	4.230400231326639e-05	0.0005806502011719567	7.396804851229591e-05	-0.00011491752095420698	-8.786781036737588e-05	-0.00020838663011886593	0.000300560912797763	-0.00012598564137956638	-4.8017025244999224e-05	-0.00035596775998524753	-0.000981743934428258	0.0002481545859659745	0.0011811383983849801	-0.0005645871918115122	-0.0007087482266858046	0.00010439883909453878	-0.000107791187864129	4.002126245081395e-06	0.00042499449957810864	0.0021054954845133485	-5.0631064967247534e-05	-0.0003457619080989143	0.00010408393172348257	0.0018998710410753825	0.00010947439017072039	0.00012901137940245143	0.0002649728579584123	-0.00017930644543947232	9.786288983834071e-05	-9.117784503133477e-05	-7.467465773768886e-05	-0.0001257196732608498	-0.00010184917976485835	-3.366205137875679e-05	0.0010594538945317518	0.0004018374547679605	-0.00012532705577596254	-1.5149868875364627e-05	-0.0004554691594092576	-0.000286632113559174	-0.00032730071224053856	-6.688829383197378e-05	-5.464535761063823e-05	-0.0003785396844871501	5.218474763018313e-05	-2.781665668983675e-05	-0.0001772803818459516	-1.2837991498470324e-05	-0.00016011926864351291	3.445144589211523e-05	-9.812676736256237e-05	-0.0004276587636962283	7.05084665942865e-05	-7.184219870472908e-05	-0.0002471057393486374	0.00033146641130723706	0.0006841338093136773	7.894910155177218e-05	0.0007509037723200715	0.0021482177531470027	0.0005704375483184255	0.002434427716376992	-5.706113897655537e-05	-0.00014939503743908848	0.000618153625064904	-0.00012067886868808375	-0.0002988635058011509	-0.0003242993633649816	-0.00032599966494790224	0.0037210150441448625	-3.2975714036977035e-05	-0.00016273544593901055	7.844862111256381e-05	-4.188533589233707e-05	-0.00012505802987683237	-4.433138322542196e-05	0.00011640924942146195	-9.311737062150283e-05	-8.119737075167336e-05	-6.427440538187958e-05	-0.00020828089307390658	0.00020332031360019545	-1.93827793756177e-05	-7.123949347373048e-05	-0.0001908828068920052	-0.000143970446941259	4.3640258483845726e-05	-0.0003451353995410236	-0.00043910243627807646	0.00016686462635300537	0.0009005442544178624	-5.8525008537479805e-05	-0.00012113973136323811	-0.00022634648157025643	-0.0005256601205766986	-6.157701084377478e-05	6.402773580845409e-05	-0.0003855555359958446	-5.771465519589185e-05	-7.169262816600812e-05	0.0006141214453721854	-3.390193704401334e-05	-0.0005154333514873822	-0.0005519075180999049	9.450011544070359e-05	-4.917334880588976e-05	0.003083998957259829	-0.0002132387677460753	-4.9195052609874864e-05	-0.0002468109107693815	-0.00013643344270877503	-0.00023534835056937436	-6.144202069040331e-05	-0.00015446100708168574	-0.0005816506760998928	-0.0004648741406783619	-7.300723104337981e-05	-8.385886912998475e-05	-0.0002594608260173417	-5.2158875095022356e-05	-1.5640613490837622e-05	-0.00019778160851476138	-0.00035363003080939146	-0.0002656414602578217	-0.00046948568869587524	-0.00012840721975595102	-0.0004619218749924205	-0.00015909444692150003	-0.00025161600467211255	-0.00016019049246725764	-8.508834529012002e-05	-0.00032314813912220507	-7.846235102403522e-05	-0.00018917383971009746	-0.00024068739317183201	-0.00013490405475869514	0.00017086024719815962	-0.00017671087596241557	0.00017469589637484758	-0.00017105822257001464	-0.0001557868812485895	-0.0004000964538425908	-2.1968173612755842e-05	0.0001942711840815296	-0.00020777377644829446	-0.0006563230846688348	6.779085736702212e-05	6.0469341521881555e-05	-0.0003028007237845969	-0.00017114385770237008	-0.00021422183544483206	-0.00043640469974323394	0.000684812095412654	5.055137570549064e-05	2.6252281734971814e-05	-4.104619054107305e-06	-0.0002798372578407551	-0.00016104153938378005	-0.0008220076119378777	-0.00035902765266081406	-0.0004389794460773154	-4.346485906533167e-05	0.00034335742590902894	-6.119575854329759e-05	-6.1031403270077094e-05	0.0001791343944896273	5.5146980893113645e-05	0.0004242002410968312	0.0001622076161798607	-8.070829480102067e-05	-0.00017462539603321797	-4.615481317195673e-05	-0.00028683473963203	-0.0001884350528346244	-2.0108976292168028e-05	-3.647182548892777e-05	-0.00012163616305151276	-0.0003088889308046478	4.6507003574035985e-05	-0.00013072810828941315	-3.095885394348755e-05	-0.0001917135274276708	0.0037523033453745044	0.0036216269654278724	-0.0002710006639484126	-0.00023146997909119052	0.0002101025574413571	-2.97903522642647e-05	-0.0005332924611484177	0.0018479215979478045	-7.202718757664164e-05	0.00044220515556224314	-2.2738678657853955e-05	7.747376774921825e-05	0.00011663153948075594	0.00015129778214970064	0.0004557466828748166	-0.0003486151948063789	2.2680660345093605e-05	-0.00023053282035977938	-4.318199081320179e-05	-1.4463838736857045e-05	-0.00023983112168294543	2.0704741484584206e-05	0.00021184302047670702	5.166754350352483e-05	-0.00013634695791010963	4.790981855567573e-05	-0.0007789582007636065	-0.00047406898987166187	-0.000842033780769447	-0.0005445241018173851	-0.0005516442304943209	0.00011100488094270462	-0.000343160640254059	-9.446554837242673e-05	-4.78103248825906e-05	2.4482687004688186e-06	-0.00016554861212537516	-9.674171823272686e-05	-1.764630383081279e-05	-0.00042731194596066455	-3.762561383607413e-05	-7.045695907441151e-05	-1.1310298341594414e-05	-0.0002603167407877219	-0.00011441883268572189	9.43025992497437e-05	5.97094795688359e-05	-5.448605615840289e-05	0.0003018324299859524	-9.101763002377214e-05	-0.00021584294027101597	-3.789268455854894e-05	4.260003914902773e-05	0.000271361572191725	0.0002565920368995303	-0.0002074237530848346	-7.08719932859468e-05	0.0007372891342567221	0.00037638498760317855	-0.00020505319368461795	-3.5621025848278047e-06	-0.0003727136862055853	-8.450883503604686e-05	-0.00010053894065143946	-0.00014354772449793625	-0.00026745223855085187	-0.0009454152149622752	-0.00013908525423705903	0.000790160974073318	-0.0005086688953973384	0.0013994772982531046	0.00032858010800122935	0.0007278076809501602	0.00028988094663096704	-0.0003922722825164333	0.0002532505137841989	-0.000118947633390019	-0.0002157738739207883	-0.0001088217322896227	-0.0009556860222578814	-0.0001373977438470274	0.00041145316225345773	-0.00016624218050713792	-0.00013160802092695222	0.00022315038355566992	0.00010585789044043501	8.590286405644269e-05	-0.0001279315680064126	-8.328016951115807e-05	0.00010618792524216468	3.0394201050443456e-06	-9.022837775498888e-06	-0.0005752678960669942	-6.118772025607055e-05	-0.0002527591937296118	-0.00014776698476222627	0.004276094697058019	-9.267128385197602e-05	-0.00025452223015758714	0.000427715369649454	-2.2188734169009168e-05	-0.00015082948047370916	-0.00010753710749652526	4.189629770167404e-05	-0.0002459988615298729	-0.0003090423026613062	-0.000993270070205818	-9.854101543103188e-05	-0.00023380887764946654	-0.00033116729759032336	0.00012528796470381872	-7.67361916858791e-05	9.598019784151005e-05	0.00047992662341200213	-0.0003881508650112447	-0.0002442953244710295	-0.0005384561050109283	0.00043094642684878703	0.0005778826049129129	3.850098973839719e-05	-3.3877566036893905e-05	3.158929537487399e-05	-7.665015630787968e-05	0.0004130263718331882	-0.0004374944881275866	0.0010408242480574456	1.452019959666663e-05	-9.76986069805102e-05	-0.00013517027509711538	-3.721498278467589e-05	-0.0005135354657961914	4.1491271583080616e-05	-0.00017285054682715455	-0.00015026718601981122	-0.0002680427863246839	-0.00015546900833104374	0.0004796910104545661	0.0018470245554575754	-6.45786208351463e-05	-0.0002820938158284773	0.0004895725003452328	-0.00014337676137626313	-5.866895476610996e-05	7.116971015248358e-05	1.6838585718251705e-05	-0.00031108120724159395	-0.0003398177832027636	-0.00018629112837309888	-0.0009385017126731691	-0.0001767895148139906	-0.00019611477479755833	-0.00039513374303153917	-0.0002541262015534891	-0.00014397523042774559	-0.0009597896407303106	-0.00026736915427245516	-0.00019252039826919118	7.809580454921958e-05	-0.00023220801748806565	2.762981268914793e-05	4.5632540343987036e-05	-9.958557592791182e-05	-5.8344671019788964e-05	-0.00020233481456822052	-8.027120955399027e-05	-0.00035186417227335126	0.0001241583727680736	4.4244440345211966e-05	-3.040659197665253e-05	-0.00010655432667922355	0.00010210971547518407	-0.00015026189911866752	-0.0007248739454580778	0.00011914201683458259	-0.00017432965609283924	-0.0007068041974695635	-0.000288735605374007	-0.00043926581437122474	0.0001179890319430242	0.000597041395436021	-0.00046009559075528415	-0.0001416814266983597	-2.7305210013773337e-05	0.00033486119721511386	-0.00016543390798756124	-0.00018524390279458874	-6.531070029468269e-05	-8.013815988362603e-05	-0.0006637400155482853	-5.9928103998944594e-05	-0.0005235847225948419	-7.320730383276582e-05	0.000713265171464039	-5.0722046249097013e-05	-7.433453083740562e-05	9.838589387166806e-05	-0.0002815066151128467	1.8558730937551006e-05	1.6667537296236943e-05	2.4130110427403005e-06	3.924321517378777e-05	0.00042891044894432926	0.00011447623761058238	-0.001120567818225506	-0.0006034119531901483	-0.00014659913773558674	-0.0003841407211212469	0.0004124343993959438	0.0002854477905463054	-0.000878390352747022	-6.603674618250029e-05	-9.899470230075891e-05	0.00032892124905853473	6.029931393426012e-06	-3.4505513769014016e-05	0.00018295657772905493	6.910244814439512e-05	-1.2759071631333482e-06	-1.7809751058413594e-05	0.00034196645711719097	-0.00018457608001507837	-0.00037376906393203824	-0.00014791808839119215	-0.00027441991503308503	0.001392407642030961	-0.00011617411905816959	-0.00034074763708891463	-0.00016839349400738198	-0.00039575113900370895	-0.00016106908380557957	-0.0008187718290994864	-0.00038145613586592253	0.0002048778264198987	-0.00024697681251123157	0.00020292583897541633	-1.580906032232817e-05	-8.101207979059826e-05	-0.00011795071670818581	-0.00026327109963292087	-4.175145673881661e-05	0.00016540769193396893	0.0037096194649855843	0.0027917660594051585	-6.961850385276083e-06	6.498788128467933e-06	-0.00012180854304320082	0.00010320399139150988	-0.0002319321411681758	0.001319651790802435	8.691937512386658e-05	-0.00035905720145620813	-0.0004501785592590341	0.0002707434547525717	-0.0002793522785198479	-7.324505802520974e-05	0.0013576984118338288	2.3458504611668537e-06	0.0005673208870544914	0.00012843043276337306	-8.490275362941738e-06	-2.5034562607329964e-05	6.832861216291384e-05	-0.00039257161324957236	-1.670088847105846e-05	3.410106182023087e-05	4.386705413881473e-05	0.00011941113037811655	1.801728869752765e-05	0.0002699649750926976	5.197492903258095e-05	0.001048039324224739	7.384086735804527e-05	0.000416510688323678	-0.0003036495514616677	-3.8433585746104584e-05	0.00015377125342799558	-3.530145025241607e-05	-0.0002297769769704957	0.0003413451451554206	2.1814364240735136e-05	-0.00017166037517173568	-4.500730756288611e-05	-0.000357261550479345	-4.1643250235380994e-05	0.00029114063174798954	-0.00010410447146091561	3.649814620218656e-05	-6.116474591664478e-05	-0.00012346169900410766	-1.634220173069397e-05	-0.00038549353493404106	0.0005080598288648513	-3.153952266407039e-05	-3.143989990531e-05	2.0019364729731344e-05	-4.410390643104329e-05	-0.000880152856429886	-2.4836327352185442e-05	2.959588128374153e-05	-0.00019395366014730167	0.000248462040538532	-0.0007591368048244605	-0.00014599984426408224	-7.296350146591487e-05	-1.3685041740120085e-05	-0.0002233134838878295	-9.874686678860238e-05	0.00037071647557549207	-0.00047574668365800026	-0.00030371834469062464	-0.00014775380874845593	0.0004003197185970699	-0.0006136048107744116	-0.00017026523145370636	0.0012978798922564877	0.0018516103982043814	-0.00043714257549756313	-0.0003282616076954863	0.00012876193525475344	-0.0003305696792061879	-0.00033642267207331216	-0.00026026514173240156	2.6505175499932178e-05	-0.0002862833892392379	-9.599991796741537e-05	0.00025185306646020584	0.0009732727910157234	-6.184596657540563e-05	-6.729204440957074e-05	-2.300248043685848e-05	-2.409620869793508e-05	-0.00023235465401412914	0.00014276002831373774	-0.00012991740529608552	1.0811741912304785e-05	-0.00012315432264537122	0.0010517614359065288	6.6928141721848e-05	0.00011609932273382	-0.00018366931512592483	-9.923478740012232e-05	6.208602952534591e-05	-0.00018377629632900595	-7.707315098159262e-05	-0.0002238093041710045	-0.0006848128002721753	-7.410157371030064e-05	-6.543791507667512e-05	0.0016915394604235692	-4.879957184975053e-05	-8.863625480662049e-05	-9.21941318017899e-05	-0.00010841504248267932	-0.00010060510487524865	-0.0003181649955308542	-0.00014736497160611884	0.0005212491822764122	0.00012947467061968871	0.0003942198440795488	3.277756723463131e-05	-0.0001280411529614391	-0.0003870320495868852	-0.0003065117098225354	-0.0002016200615983415	0.0003425024784188321	5.759393227697272e-05	-0.00010830317758070239	0.00039984267002251097	2.75434210729611e-06	4.617853387489465e-06	0.0004028673067708421	6.391556370853073e-05	0.00019548695722851992	-0.00010453383162270615	-0.0002230812859710241	8.067877838442181e-05	-0.000283856344458606	0.0005871633918233234	2.1764754439813465e-05	-0.00011724793191206184	-9.544394330124613e-06	-7.535097486774634e-05	0.000442435128975302	0.00014334538298875385	0.0004787509944578644	-9.739475753524094e-05	-6.344939751995773e-05	3.1141671363708786e-05	-0.0006852266460315207	-1.7585153605286814e-05	-0.00012866163193421857	-0.00023656073859200323	0.0014082325336386731	0.0008604737553551481	6.96899696416928e-05	8.926390383124498e-05	-6.097939078642645e-05	-5.3601107090512e-05	0.00033052110308698607	0.0010327514336314035	0.00021828331206278587	-1.659465821136214e-05	0.0002582138888049907	0.001755549049239517	0.0014058214548771874	0.001383317706766995	0.0003328843236974279	-5.893413595839957e-05	0.0003184315933074431	0.00030476007927178743	-0.0001920424666175496	0.00020185923424428936	-0.000973320262081427	-0.0003547408011435675	-0.0009264402145019204	-8.483317555481029e-05	-0.0008013591566089192	-0.0005564069862231826	-0.00011450828804125386	-9.7926199570341e-05	-0.00032831917006593636	0.0006506013964423525	-6.555432272332372e-05	-0.0008769523848388242	-0.00040633932194660205	-0.00010787875013427964	6.997346729148012e-05	-0.00012153281431120769	5.2334872678285806e-05	-2.0992199697786463e-05	-0.00014206716266140605	-7.722715714190525e-05	0.0005537395211710439	0.000544624782297375	-7.818132353450002e-05	3.794079010995355e-05	-0.00015383345411012334	-5.095831040306224e-05	-0.00040374788586897484	-0.00014037842136629288	-0.00015649530641221473	-0.0002793776501501765	-0.0009757948376792385	2.1792118790307076e-05	0.00018524768766001417	0.00028942988076322473	-0.0004722798513788482	-3.467250720668284e-05	-6.949037357944119e-05	0.0001313314911278614	0.00039293100504451	-0.00013943505126576118	-6.658161156842396e-05	-9.744851382634472e-06	0.000936587453259089	-0.00013096668601352536	-6.795983964064457e-05	-1.214558647298981e-05	-0.00018150543303784442	-0.00014648373104572465	0.00012193202904460733	-0.00018228938250369276	-0.00015827703548374237	-0.00024467686476432974	-0.0002832180045018864	8.599694618813765e-05	-5.452167222984025e-05	6.856872242544629e-05	0.00030005878738372747	-0.00032227001747980714	-0.00032425070449021936	-3.1084393982424677e-05	-5.787977251318351e-05	-0.00010373361048222013	0.000147317778556566	-4.702428139885501e-05	-2.2657897834715937e-05	-9.779957991164082e-05	-0.0001037122529359697	2.0380801050689144e-05	0.00040628017739903927	-0.00023160792801704236	-7.406202233703866e-05	-1.8326192761211365e-05	2.0209947923819753e-05	-5.076278282983852e-05	7.180723964561291e-05	-0.0002462992613685902	0.0005180756351269591	0.0005014577968606863	-0.00033062651238390493	-0.0003408249832515573	-0.00013590731136736104	0.00027802129104438324	-6.808429815082973e-05	0.000961652043306179	0.0006929781431525396	-0.00022441910649694782	-0.00016120619450811784	-0.00025430154471256565	-0.00010273381162287601	-0.00026041980521112625	-3.483105880269541e-05	-1.8721594124804525e-05	-0.0001020580650926021	-0.00010789898924677704	-0.0001108214618646816	4.9198900035613156e-05	-5.139021927762797e-05	5.565137997210146e-05	0.00013472645374043818	-0.00013348402461223433	-0.00018128840324366246	-1.4973252852477107e-05	3.860827610624827e-05	2.260264664281219e-05	0.00012590280570821648	0.00014605035708106193	0.0002029634223859723	0.00011399140836521106	-0.00027085587789037397	-0.00015277485865450757	4.266760000545211e-06	0.00013154402580297433	-4.496118049637867e-05	-0.0001488565491785594	-5.695382438227849e-05	-8.140544246913603e-05	0.00011064714175713515	9.015014241589916e-05	0.0005197171377456904	0.003098981498148694	0.00022652956990378855	-7.265584695232314e-05	-0.00017601254293835706	-0.00010767964468476173	-0.00023356319381511118	-0.0001255584516998629	-0.000293425268213141	-0.00015498063304861557	0.0002501878187392055	-0.00012379636517294106	-0.0005792609638892312	-0.0005381846666038427	0.0001153296855825371	0.00021797007345787217	0.0004108655095134977	0.00017466549693093193	0.0001927758712207193	-0.0001958360063568929	-0.00012036689362756208	-4.372879911577687e-05	-1.689765364265786e-05	0.0002621267227952834	-0.00013264461537041162	-0.00026044576744405225	0.0006962143395150813	-4.5048439595623994e-05	-0.00012257700504679923	-6.638046231498175e-05	-2.6868841027747236e-05	5.4077637725570666e-05	-0.00016024417256823103	8.428549646831086e-05	-1.8981748046769154e-05	-7.438479534741011e-05	7.641149393189842e-05	-3.166173233961833e-05	-2.1062351455125632e-05	8.938636908173067e-05	0.00024062532945948973	-3.16529544593517e-07	-4.65705608469825e-05	0.00017935332170645975	0.00031131455100587074	9.807073659879134e-05	-0.00046274269864118053	0.0011804043137278613	-0.00016749761304010673	-5.199198053693099e-05	-8.983817395757602e-05	-0.00017584795723682984	-0.00018106292059169815	-0.000107952805869366	-8.969613714932699e-05	-0.00024028431255810232	6.453450798025731e-05	0.0005479813038842873	9.083524863729017e-05	-0.00021534517275153758	-0.00025352024169360195	-3.603194567741418e-05	-0.0007636686854704135	-0.00020476417457366379	7.688801578954427e-06	0.0005053068975559994	-5.9122809264298614e-05	0.00010388911564039763	-4.447258834576935e-05	0.0007988332987211936	-0.00016740007182887385	8.356194011477424e-05	-8.316155895408806e-05	4.813648567653914e-05	0.0010210940666121634	0.0002675603980909295	-0.00011729766917966468	-0.0001117763990062617	-3.961668512293289e-05	-3.6727516195482825e-05	-1.1217461068277336e-05	0.0003402064667809134	-0.00011676129159920938	-7.224441129419898e-05	-4.374956857308192e-05	-4.100235654560138e-05	-0.0007114027214618477	9.20907838349733e-07	-0.0001690901549605129	-9.564849732641906e-05	0.0002997639616247832	-0.0003032120067709412	-0.00031792459377086557	-0.0004669536682692618	-0.00024828260203029937	-0.0002241360645419605	-0.00014431379137236136	-0.00032199878921809023	-0.0002672435535835307	-0.0002528510312000295	-4.184560056833559e-05	-0.00011363541779580688	-0.0006653839658870741	-4.21086835636453e-05	0.00029703344605581526	0.001510709174378235	0.0007650732407975692	0.00018611408562767842	6.121175338288744e-05	-0.000269601070846536	-0.00048400425233529384	-0.00012242013356750697	-0.00024137071419296185	-4.342595901039915e-05	-0.00012330088239247245	-7.089927191114818e-05	0.00026112029248541305	7.146307005585892e-05	-0.00029438867718354375	0.0005251291854297851	-0.00010735522714424783	-2.032937354810772e-06	-0.0003737044532893578	-0.00015633580769204398	0.00017730815772343264	0.0007022672364576419	-0.00046407788789863794	-1.712329273881313e-05	-0.00010826223935164419	1.7733650512198617e-05	-0.00010698620654847928	-0.00038563437226050783	-0.00034341856172020855	-0.0005710321779012458	-0.00026433123323861383	0.00011248903100092774	-3.403425938983074e-05	0.00040045480328905275	-0.00035768625142878124	-0.00034758389120161305	-0.00011837337884752246	-0.00042728448035487913	-8.464552437539044e-05	-0.0002112293066172582	-0.00022910355501119667	-0.00033320811742002844	0.0005469862640208749	-0.00016012034874120633	0.0002006055933707525	0.0003896824423771969	-0.00048699625573618235	-1.5971090523377172e-05	-0.00020385888285318892	-0.00027416863149443843	-0.0002274306943639013	-0.0004212451448550985	3.1453745485127106e-05	9.769848275557934e-05	0.0008507988590263074	0.0002733357374983793	0.0008434598440272391	8.150564386987398e-05	-0.001019753630086284	-3.028636214544526e-05	-6.201574835271187e-05	-2.2814966585177646e-05	0.0006239848517301939	-0.00013328291542381035	2.837973988414459e-05	-9.657501704597123e-05	-2.6427406053983267e-05	6.788136582245423e-05	0.000304604140075149	5.0417089533705904e-05	-0.00018685492771878837	0.000569188793590507	-0.0002691060766961045	-3.171320085687825e-05	-0.0009214634892440022	-3.368719489835346e-05	0.0003008302998015184	-7.341066274323089e-05	-1.2944096037434085e-05	-0.00015460693944245962	-0.00022162064251785786	-1.649456235738933e-05	-0.00016409965086385634	-0.0007633796435653772	-5.08808618182268e-05	-0.00031430934927638497	0.00029203065011216867	-0.0005748908002087913	-0.0003869165287632236	-0.00010891239372486844	0.0019531961516550452	0.00022658045020546721	-7.522421466420126e-05	-9.939696371269344e-05	0.00018697422200002756	0.00010366725543541834	-0.0004511078670417351	0.0020394424654835456	-2.2577939376694792e-05	0.0001928529296146942	0.0003146563634848452	1.941405464398105e-05	-8.866984167650662e-05	7.398236580678533e-05	6.711215751787493e-05	1.492278562632909e-05	0.00024954870221673977	3.7826717336261165e-05	-0.001061961537418028	-0.0002322787926594398	4.1345466575591664e-05	-0.00011409632980450151	-0.0002904691618361168	-0.00020565714215310375	0.0002208731870419128	-0.0003628987307288522	-0.00012180496072520012	-0.00029591055488324203	-4.7406237608581844e-05	8.731846593312516e-05	-0.00011839915981358576	9.00348691630094e-06	0.0008217814918192897	1.1974085248516948e-05	1.5622794663509733e-05	-5.061599794585567e-05	-0.0001467400374225106	9.728061953041768e-05	0.000848433707936214	-1.4331444357764521e-05	-0.0003360889973728703	-7.027691646907129e-05	-0.00026270632045511695	0.0001689159490507913	-5.5468395346090844e-05	0.0001641632468179354	-0.00043826953929552396	-0.0008613601300359754	0.00011351683295333707	-9.774297608924871e-05	-0.00017613589812825816	0.0002969863615678059	-0.0003001164016434046	-9.702942412660982e-05	-5.293720467073863e-06	0.0012094047804971347	0.0003765615393275409	0.00011016461999807267	-3.2523670901071965e-06	-0.00033858166306978177	6.740553788474577e-06	4.121399061234586e-05	-8.471286287601238e-06	2.1366533077965815e-05	0.0002077690168526798	-0.00020726058300449916	5.3048565470855346e-05	-1.4141177032582657e-05	-0.000133854878441082	0.00035667951504539494	-0.00014030402761183017	-6.14996815702641e-05	-2.0089659462144445e-05	-6.699619578154013e-05	-0.00010414507053425602	0.0012958245237103727	0.00031813563580869805	-4.082241027897891e-05	-2.465104225789849e-05	4.69615304500164e-05	-5.4119398466281646e-05	-4.455082542147665e-05	-0.00035199754614761075	-7.59301075918913e-05	0.00014443974361086513	0.00035966585977077926	0.0009693223387789783	-0.00035178757243647723	0.0003508765558773662	0.0002655473924505742	0.0003098738901587221	-1.3992266327919742e-05	0.0004429379752432923	-0.0003217564883095724	-0.00016822491500375025	-0.0005008275654153785	0.0002385173967399717	-0.00039141852057571636	-0.00010029780169264424	-3.814240016872212e-05	-0.000107870341704761	-1.2271853645444596e-05	-4.9274815764240016e-05	0.00010976692456321	-0.00013765349009133395	-1.1520263071204531e-05	-0.00033430414602545486	-0.0002864894364817587	-0.000616260742136733	0.000132388572336179	0.0008993127255234669	-0.00018029907347375605	-9.84144294222314e-06	-5.850936829781538e-05	-1.0762205353477642e-05	0.00030651605387163453	0.0010407323416673328	-4.496062011150458e-05	6.185178538445996e-05	-0.0002846155270011594	-6.761314241256737e-06	0.000384249684001562	-5.176976275171949e-05	-0.00019243163491233255	9.688005701329623e-05	-5.262339319543507e-05	0.0003547435018211425	2.720758684645099e-06	-0.00021219556567514291	-1.9457724825713627e-05	0.0004157515272831111	-0.00020561801001528214	0.0005319695737136152	-0.00011279015089873959	0.0003570084649988927	0.00021908547711599853	0.00011326693615919457	0.001023874411033778	-0.0002456789215972749	-0.00012105853126128147	0.0024328285367518775	-0.00011705601948922635	0.00011663037927171188	2.2237971934225367e-05	-2.7904863407998393e-05	-3.7154467965488616e-05	-7.487607616604519e-06	-8.373144256085243e-06	-0.00021706224862505906	-0.00011141391839722705	2.6159079327788744e-05	-0.0002913288073523827	-0.00022505200798265748	5.617402345335194e-05	-6.788926605396072e-05	-2.485366425283299e-05	0.00011393811537281858	-0.0003105031488359584	-0.00030685258156435216	-0.0002695055665770937	0.0004317081085272617	-0.0004206291905826123	-8.738824375292751e-05	-0.00011552837153558682	0.0001300171540777623	0.0001970348325469552	-0.0002332063797843249	-8.87115928251352e-05	-1.2242167100896341e-05	-0.000247483543506598	-0.00024489990269601367	-1.2492766036339094e-05	-5.7421055140981196e-05	-7.54966793442503e-05	-0.00029001570215665267	-0.0002549297841081828	0.002097178055042458	-0.00032786002424909424	-0.00032019197289147414	-7.496669767398751e-05	-8.56856100207303e-05	-0.00019574355396317116	0.00017929482752919372	8.77261204195685e-05	5.731678908705009e-05	-0.0006692356738517441	0.0009318192575712909	-0.00015063047064028216	-3.577431174141696e-05	-0.00012205789517796482	-0.00014621530705888602	-9.4980036944306e-05	-1.5941219252650935e-05	-0.0002521351160238837	-7.072881271987133e-05	-0.00020960286948283851	-3.098876517411714e-05	-0.00022808397518232169	-0.00013401114989244943	-0.00029409804582379014	-0.00025216993895012984	-0.00010186040738966782	-0.00017239795688407333	-0.0002684461877342956	-0.0002449380993189669	0.001069033390268087	-0.00010911736331666883	-0.0007081514614405693	-5.170599251482462e-05	-9.371616308429349e-05	-0.00012018778556574782	0.00016476240136048534	-5.219883370328748e-05	-0.0001769832933798038	0.00017228148052026072	-0.00011994462344020695	-0.00017178753679700608	0.00016769081608342457	-6.124856404170765e-05	-0.00015504895256046822	-0.00018461937318754065	0.0008856729877468043	0.0013063978308230967	-0.00012753972814268802	-0.00010896901026578211	0.0003770651784295688	0.00021782795904148487	-0.0006839897335898827	0.0006513927453276241	0.0005699476679273348	0.0043092175022083614	0.00034988806217783403	0.005849892622654584	-0.0002945332217923961	-0.00028561164836190584	-0.00025612076592340844	-0.0002675212757251756	0.0054671469056456765	-0.00014478420462676626	-0.00014417050562290734	-0.00029603629286170153	0.0002800874223978312	-5.920346825028674e-05	-9.888210521530231e-05	-0.00017925816181479007	6.784949707988955e-05	5.4229846820138295e-05	2.2000872209813407e-05	8.038090049232047e-05	-6.738270420648014e-05	-0.00031851624016346504	-3.03858205598132e-05	-8.899744113963288e-05	-0.00010512216229239133	-0.00037752035898236516	-0.0002224824857609449	-0.0001366932686995444	-0.00018716995941162593	-0.0003229546432059736	9.538230505953724e-05	-9.519394264585089e-06	0.00020375018367055025	0.001254522119676665	-0.0002100736051934878	-0.0012363339822092166	0.0008429378870137106	-9.262131414638833e-05	-1.6482372695094942e-05	8.53049886002279e-06	-0.00013770659485863934	-0.000145853128560856	-8.994608038703016e-05	0.00026849060231289663	-0.00012501446771212883	-4.7657193427049166e-05	0.0002945287861638785	-2.5920333730695486e-05	0.0005184084424362515	0.0006985366799617907	0.00012038265638129024	0.004112972819033669	0.0022909686401252544	0.0010306596833720358	-6.877987413193508e-05	0.00017519340091665938	0.00033774130763084307	-5.296766494243109e-05	7.875004309809812e-05	-0.00020159432607547766	-2.79734446175298e-05	-0.00017233780275911168	7.203437873758205e-05	-0.00019419562881288775	-0.00019628041134460086	5.4765988813998904e-05	-0.0002185442983727666	-9.29429407426296e-05	0.00019594751875153977	0.0016655975468835142	-1.9967989607674916e-06	6.557139652603786e-05	0.0002371861396543874	-0.0005255096769682712	-0.0001465997491269541	0.0007799142719871934	-0.00015399658256879753	-1.5312806137354083e-05	0.000436394338434935	0.0009555499980449215	-0.0001376456714042384	-0.00024156149387148082	0.0006526105836608962	-1.1126072994848298e-05	-0.00013937990475572986	-4.186802468216876e-05	-0.00025236763444165555	0.00031235964463961974	-0.00022254618662238495	0.0009271925877840829	-6.025327272425962e-05	-0.00019149708299167262	-6.757955168870567e-06	0.00012535635592390656	-4.3391296865871036e-05	-3.919475382926532e-05	-3.807948892881217e-05	-0.00019408789568851334	0.0003574793360998002	0.00403803030003617	-0.00024202409540341574	-0.0005926255730592342	-0.00012365925093075868	-0.00021401710465198987	-0.0003226717397053877	-2.803717842073114e-05	-0.00013279040085026594	-0.0003116706777552545	0.0003240850285092647	0.00046405069741072783	4.6315070131740164e-05	-9.471506467121939e-05	-0.0003787125845765403	-0.00020750393239984754	-0.00018044815226061806	-2.0653678348268853e-05	8.351535297480432e-05	-0.00010007593511890608	0.001226404909898333	-0.0003966669119558741	-0.000184330059173666	-0.0001833794156684253	8.023771343673952e-05	0.0002254545752469314	-0.00014430013284328586	0.00035495621599934446	-0.0004814119420367406	-9.275889007268076e-05	-5.0867191329881876e-05	-0.0001620802224020552	0.00010874023115324049	-9.781161008933999e-06	-0.00020791454017466464	0.00011771863474131139	-7.709258119062383e-05	-0.00022925929198972157	-0.00014083727676451253	-0.0005396719993466891	-0.0005588768272429655	0.0008714722698283949	-0.00013687883638045998	0.0007864725219912749	0.0004638421167901617	8.452116556858868e-05	-1.6748895692572055e-05	-0.00028092766031862236	0.0005360608406522656	-9.160482325803738e-05	0.0003808939627345585	0.0001512836415295355	0.00032668015546003567	0.00025283620918970336	0.0001350829468011863	-0.00022437197080018835	-0.0003135623381526388	7.82208116521408e-05	-0.00011088844656428425	0.00017414072769447733	0.0002908491513662063	-4.290027738015808e-05	-7.046598072421235e-06	0.00018801098563057757	-0.0004640777576983428	-0.0001864710276759102	-0.0005239461009711267	-0.0002602709869371232	-0.00018055678139329968	-0.00025875415070758897	-0.00017545137673301932	-0.00032001950920545216	-0.0005146543369820675	0.0002504692192052979	-0.0009652354532240672	0.00014885308109386904	0.00018621953363534682	-0.00022774735420719684	-0.00026938062278693715	1.7161456637035924e-05	-0.0003554129268242912	-0.0001161812316935311	-2.166685063350184e-05	-0.00012594620780312127	-0.00035017666989048683	-6.817717372760903e-05	-1.6911116828711342e-06	0.0007723365162644735	-0.0001624081123073972	-0.00032375411757963287	-2.4143011607465798e-05	-0.00022025044700233612	-0.00041343296120075124	-4.587989297823695e-05	-8.981831424222267e-05	4.468034262565799e-05	0.0013625979528408738	-0.0003814132820092168	-7.460149586948482e-05	0.00015086811285500664	-9.665092995322615e-05	-1.4283279453676385e-05	0.0003008986691832316	-0.00024335053932843362	-6.109666998206524e-05	-0.0004419862729468643	-0.00043081610248617454	7.685334891354239e-05	4.187838808550736e-05	-0.0001474888795063954	2.5853743359880312e-05	-1.5322814707955074e-05	-0.000349549342026411	0.00014416558141688951	-0.0002822352339976629	-0.0005104878520373545	0.00037602290808359817	0.0006041486753911644	-0.00016427131325650026	0.0007895918644086592	-7.524700852778039e-05	-0.0005825284636698074	-0.00014582705356193913	-0.00014490389788840552	-0.000579998626199189	-0.00026409685065095133	-7.303688517779003e-05	0.00021126637240590577	0.00024943394663023825	-0.00017517867940395788	-0.000427615527006658	-6.854154130820813e-05	-0.0001792703128140165	-0.0003196134018610242	9.412412717201766e-05	0.00034275198174153385	0.0003216138630256681	7.421283319260616e-05	-0.00010838839908020246	6.59875655382568e-05	-4.183760456978925e-05	1.2552830646159011e-05	-3.756700653119762e-05	-5.204380938792578e-05	-0.00018812324241374343	0.001598248928886777	3.7988424543180616e-05	0.001729019623573888	-0.00010856108976140639	2.143106239417989e-05	3.145482758549971e-05	-5.334471886143609e-05	7.8831067699584e-05	-0.00036506937565430154	-0.00017933897365283376	-5.061019881629614e-05	1.9929382341029485e-05	-0.00021797781139734057	-0.0005381601228643026	-0.00022050395136955135	-0.00023676654255038387	-0.00043913928503853727	-0.0003429268138374596	-6.60117244029573e-05	0.0003863160324937826	0.0003849171199359663	-0.00045726606094744133	-0.00016806823217213536	-5.1352598126903826e-05	-0.0003964924357761254	-0.0006679542999333618	0.0011028179593108233	-0.00021078624495317444	-0.000258802128171144	-0.0007447821845456597	-0.00017169764926492379	-0.00010490154865067854	-0.00040785808811006713	-3.3650003533354915e-05	-0.0005084773985707826	6.300795837218658e-05	0.00046831537163180716	0.00022038096681481956	-0.00018012609975494488	-0.00023216937387797118	0.0001551249168098097	-0.0004978126542348751	0.000570102174251381	-0.00021246234180161868	-0.00015840549863829092	0.0001064905411101572	0.00019471711812678143	2.8148312074127383e-05	0.0003092709917905492	9.953467642211928e-05	-2.8292433458083415e-05	0.00018119944988894573	-0.00012005553676289494	3.7467901358126726e-05	0.0007025352456081274	-0.00025416658607748586	-0.00024208835853275983	-0.00036591408673255794	0.000198683301147739	-0.0002185138715625197	-2.776731202710199e-05	5.7595331357336216e-05	-0.00019179779062457306	-0.0001813869994684109	0.0011177190794753552	-0.0001429237063166342	-0.00013073231728917198	-7.207266550494951e-05	-5.45202435379312e-05	-0.000867859708561442	-0.00037637364231893594	-2.9534125986071763e-05	-0.000127974075808595	0.00026651781402006806	-0.000930626973232018	2.150103082664373e-05	-6.92469102909957e-07	0.0020454052878944094	0.0007545377827017957	-0.00027853277655098075	0.0003705212190271391	-0.00015876386188999207	-0.0001890886815938119	-0.0006975061570896567	-8.710711305345903e-05	0.0005347581015791844	0.00011560984868297346	-4.957978143825863e-05	-0.00022589141163902631	-5.509334607758076e-06	-8.093134282801895e-05	3.0599486572861315e-06	6.499035495939601e-05	0.00019469519227307088	-0.00012034133989221156	-0.00023365581942823044	0.0002860925757729648	-0.0003364529550686046	-0.00012385916180888672	-7.658964107272347e-05	-0.00019087477119288443	0.00015897589866306045	-0.0006931473500850075	-0.00023177910838373205	-0.00019809682394179168	-0.00022368593006801864	0.00035336060998985126	-2.5702951698842856e-05	-0.0002603471174701084	-0.0007934948933258982	-0.00010524050255424544	0.00040152330159471647	-4.2795519231773265e-05	0.0004972266719648816	0.00011703128087185957	-2.8711644058744553e-06	-0.00010082394696759092	0.0009808571505189752	-0.00030317780948659463	-0.0002329451912513168	6.524446813885082e-05	-2.117060024174888e-05	0.0009337507946600571	-0.0010433171981843528	0.0004135127187323505	-7.396611708963548e-05	8.343019925260943e-05	-0.00010535801940065149	0.0002488512377702192	-0.0003371693440153459	-1.5072258010232918e-05	-0.0002057798457658081	1.2309995976349803e-05	-3.342780179110418e-05	-0.00016185814198009675	-0.0001500805742685775	-0.0001777774894311246	-7.612363443153864e-05	-5.8133020072271726e-05	0.0005859590349591685	0.00015305211170518813	-0.00013154346917243083	1.2917575180974532e-05	-1.2628569105257933e-05	4.026289614820158e-05	-5.352302206711551e-05	0.0004781129687765181	0.00034531790981449895	-6.355093489697028e-05	0.0002892729468505563	-0.00034010250890656804	-0.0008974996000623187	-0.0006716795061552554	-6.941175193658173e-05	-9.46858728075289e-05	-0.00019679514593214315	0.0015446180020626202	2.868494063165843e-06	0.00068914465426023	-0.0001931254650848408	-1.837595253127315e-05	-0.0005179016538772131	0.00018959594746293808	-4.485347775115537e-05	-0.0005876060995732822	-6.490752731233503e-06	-0.00015121147643432455	9.315204312428414e-05	-4.889118850382514e-05	-0.0001515582247811283	-0.0010288831891820456	0.0008522553203612954	-0.0003468817585034994	-0.00015030152522955588	0.00019103806056234364	1.884236343601283e-05	-0.0012496714138082903	-0.00015838163649933764	-0.00017063265013793038	-0.0006785414233245426	-0.0008321808406810789	0.00026398672568390377	0.00010386956677035032	-1.4853379925289666e-05	-0.00011209684280615934	-0.0003064110291987861	-0.00011937078453738208	-8.673318056939063e-05	-0.0001018651381925368	0.0001605528525389441	-1.9564196748885736e-05	-9.288354063693916e-05	-0.001147089641829818	-0.00014247574655866803	-0.0004016455868440787	-0.00045048604417542455	-0.00016902558017506985	-0.00019436539952470453	-0.00022441043354257765	-0.0001660348030593787	-0.00015694027879565426	-0.0001714839421876	-0.0001249380463154775	0.00016541630838535636	-0.0007740315958391066	0.0001282136931093121	0.0001233818600263992	-9.379696419576504e-05	-5.712754576892326e-05	-1.571014079794333e-05	-8.476962866200973e-05	-4.8926212746079995e-05	0.00014279456079823225	4.867037759702225e-06	-5.265457822511374e-05	-0.00011507815089919688	4.0875228813008394e-05	-0.00041998121736389174	-4.870336674651011e-05	0.00012336679573248004	-0.0003392819632017075	-0.00022586395320501126	-0.0002899590629933423	-4.337434467550606e-05	0.00033150904948046005	-0.0004765779312856112	-4.7500295195034536e-05	-0.0003414875247216166	-4.821375484444287e-05	1.6137986174739853e-05	-0.00014973724552718197	0.0011595436406637918	-2.9320207289256364e-05	-0.00011071595857591489	-0.00010880378626789658	0.000586028087955831	-8.657081441288817e-06	0.0004741843224715684	0.00021427388557957564	-0.00014024498523161028	-0.00017075735319450254	-0.00015359679021853154	0.000341874371847272	-0.00015385963016838002	7.760193826025327e-05	-5.473417778053547e-05	-0.00016926297942623813	-2.1085753786180984e-05	-0.0003415263230638779	-0.00014859247321008965	-0.0002053897069632606	0.00027178684166686586	-0.00014494054196473584	0.00013044125739476505	-8.360092913249098e-05	-0.0005337579879025219	-0.0003373457307538171	3.168580231127437e-05	-0.00017873645080029404	0.0003525633354640284	0.0004045068098440266	-4.362779100379535e-05	-0.0004308927609718437	0.00036122158036024115	-0.00037964695371043726	0.00021579097211778408	-0.0005788768766205317	-7.284837318475255e-05	0.00010560910432328898	-0.00014277765894095992	0.00018858526778595938	0.00011638784290669417	-0.00013926241722146232	4.2894802473386e-05	-6.293948395509464e-05	0.00010880737262288321	0.00018818356213721156	0.00017614810658929487	-0.00018424770196038068	-0.0004548020175910915	3.699607842921863e-05	-0.000192833016738738	0.0004263018221909446	0.0004001438546683912	0.00019582816881479	0.00022808372668647493	0.00015949128045127746	6.725190787802697e-05	-0.0005472072510722441	-0.00013849025760103462	-0.0005857469104862388	6.007328045083738e-05	0.0004714470484241737	-0.0004209504008419541	7.131588973912968e-07	-0.001027063384433726	-0.00028337768029701904	4.9628578072935304e-05	-0.0002941132880654323	-0.00010242356886545542	-3.72662704838088e-05	0.00021961141552624789	-2.4073302597908358e-05	-1.7276828349724932e-05	-1.0998901191364836e-05	-0.0002311554652586351	0.015242591095561652	-9.436810333329169e-05	0.00012194448344843559	5.342831260536769e-05	-0.00025633632744218927	-1.2079999923116137e-05	-0.0003265828506092844	0.0002443836785817396	4.324200907334027e-05	0.0003374654270283929	-0.0002996061429137648	-0.00011253298733355543	-0.00025007193480015865	-0.00013776104023099898	0.00031835244201578155	-0.00024954599811570467	-0.0006668194787891926	-0.00016385173105832855	0.00029020885764224	-0.00045400187267649725	-0.00017287889820692237	-8.865969482488862e-05	-0.00015506288438217738	0.00032210380540145654	-0.0004946741560354332	8.284947267245953e-05	4.3009490101277034e-05	-0.00017619154594615584	7.735689259058395e-05	0.00012222295761810646	6.373612796416719e-05	-0.00024750105007397477	2.023444586355239e-05	0.0003884769857113771	-0.00016344766110661774	-0.00013505957190002675	-6.67469934737587e-05	-4.632707200945283e-05	-1.9949206404268932e-05	-3.745821002050497e-05	-0.00019127284981944242	-1.6466528075620908e-05	2.6826225333106676e-05	-0.0001465579596636098	-0.0001725128199746154	-8.689654056456136e-05	-0.00017268777471821705	-0.00019872724794677246	-8.165438134997726e-07	0.00015503276368044057	0.0009103608001179914	-0.00016861703514429465	0.00039051268216666986	-6.50225373758042e-05	-0.0001264479806742193	-0.00016277998593834423	-0.000316854053850307	-9.789527724994453e-05	-0.0002322018797923682	-0.00029762740046802817	-0.0002493644623956101	8.865151205384972e-05	-0.00014114282837825114	-0.0001595897781433777	0.0003913921300962222	-0.00010501458624978682	2.417702638569583e-05	0.00047034304345822125	-0.0005484773235846755	0.0008440099244950953	-0.0001896360943913681	-0.0002743452523133681	-0.0001059819730006916	0.00034651878942955203	0.0001487960850212364	-5.9746369331956816e-05	0.00041162956594774873	-0.00010595486992756749	0.00010739955672141622	-0.00048226705183849474	-0.0002930934252296784	4.852627588583084e-05	-0.0006929066755611505	-0.00011205678295389649	-5.7980815789777864e-05	-4.073554223821811e-05	0.00019550103610966734	-2.977011166891851e-05	-7.5424914352603e-05	-0.0003232807435838079	-2.3011304577309387e-06	0.0015481721842236337	-0.0001276679313447996	-8.893347366542827e-05	-0.00023088987471558148	-0.00010082820184688457	0.0001251768906303619	-0.0002490309896909614	-0.0001420064507433669	-0.00019109810771267472	-0.00023629437774793882	0.00038141767590825493	-6.453789706085384e-05	0.0001990813000189471	0.00017877104189632887	-1.5826794732413312e-05	-3.80952829975338e-05	0.0007823785500429221	-0.0002031523818579661	-0.00020923210117120513	-2.617260920764818e-05	0.0010511930299248724	0.0011127078414470677	-0.0007238189212474745	0.0003726368255815594	-0.000853946051371243	0.0035929703381759478	0.02005296431398783	0.019970182805816757	-8.572768065992408e-05	0.00022905018958968172	0.0001874461228687129	-8.59204770118945e-06	-0.0001161400649689193	-0.0001315265258436171	0.00047887813317549805	0.0015805166297074443	-6.37038570183876e-05	-0.00017781783584605714	-0.00017960730373030098	0.0006465135756768076	0.00013001867479247957	-4.761550830824618e-05	-0.00015468143377573432	-0.00021681410373659352	-0.0001061290373937715	-0.00047526682020055603	0.0013038629208209033	6.0505985585176424e-05	0.006383147309218124	0.00042640000572321965	-0.0009967093944291277	0.0007634852735034262	0.00013142830886604643	-7.232891186404139e-05	-0.0003344718745377363	-0.00012372288880145593	-0.0002512953318083267	-0.0003439354257112475	-0.00020929674932931286	-0.00010043340794280018	-2.518528502557033e-05	0.00028841313756073077	0.0004666038384963595	5.5834189717069516e-06	0.000550301497489452	-0.00014135535749964059	2.02353962615477e-05	0.00036379156962446275	-0.0001444696761418367	-0.0004421212694128431	0.0004570612181562986	-0.0003513199888045657	-2.3981606160527394e-05	-0.0001868248054696564	8.6221817410388e-05	-5.704958185809904e-05	-0.00028427955458039026	5.399103304841939e-05	-0.00024367560719074804	6.976327767919399e-05	0.0007944968341461739	4.6742223420920044e-05	7.100711002678062e-06	0.00016590367708568484	-0.000322960290046185	0.003063080849737591	4.636261682080539e-07	-3.863014841187816e-05	-0.000128872462959981	0.0007037346967027807	-0.0010786284876437306	-0.0004264416025246322	-0.00010952729388985822	0.006197125784991305	-3.6923149839446425e-05	-0.00011713253598874787	-0.00022961330042112226	-0.0004715045473404507	-1.7031255558527736e-05	-0.0003559212050394842	0.00019335380146343417	-8.678199220305575e-05	-0.00017875962291778887	-0.000126301525632404	0.0011419113293267358	0.0025246621426408193	0.003479055235488302	-0.00022639139893542592	0.0005234525298309207	6.650848014899246e-05	-7.932058494364726e-05	-4.3105645259445174e-05	0.00048326678972513977	0.0002177710748712316	0.003080912534792693	0.00041833913381930047	1.8977000516001184e-05	0.00024775176144486104	-1.5143582239509051e-05	0.0006141555561584642	-4.3064967251017e-05	-5.90598320436761e-05	-0.00013201084138553297	-5.22275423564075e-06	-6.423599315891654e-05	-0.00044909802117597584	1.6812289283411662e-05	-0.0001760730053133494	-5.29046132657057e-05	-9.612371768020503e-05	-0.0002476460455735835	-0.001111260364511412	0.0001051412866262089	0.0004407006632394575	0.0003318347302536743	0.00029409306884790886	-0.00016782177978328912	-0.00016892779364459693	-0.00016061188023347152	-0.0002361032907977091	-0.0002832076649666997	-0.0009697387805468258	-4.229735290515252e-05	-0.00042111240653995894	0.00010152395505160389	8.823566791632221e-05	0.0002881605733367493	-0.00016956678441434263	-8.377299065461702e-05	-0.00023972917869080816	-3.519511955079096e-05	-0.000312727529989813	-0.0003786545633276474	0.00030730874463371976	-0.000447955781683627	0.0006297888342203855	-0.000136996581875014	0.00010855891980749757	7.6775210374917e-05	-0.00018092223007761107	-0.00027280005204935676	-0.0002173359224835177	-0.00010349720541212787	-3.950787716632839e-05	-3.927980015498588e-05	-0.00017833981338191937	1.2082895090625531e-05	-0.00011629223186627429	-0.00019492470067872367	-0.00015906517542024016	3.89517396589687e-05	5.865769851783614e-05	-0.00020726580507980858	-0.0004029594134198693	-0.00014205470489854559	0.0005266586563365212	0.0020895285931957063	0.0003195061816771594	-0.00011724916068605888	-0.00021508890778390647	-0.00026314608586711693	0.00043377488398928287	-7.99297446449029e-05	0.00023431518974897328	0.0007571390198455044	0.0017772161847718383	-0.00030321495359583007	-0.0003740650365648124	6.817605237951775e-05	-0.00023825493248346495	-8.64160250250267e-05	-0.00029789748359010187	-0.00027170489269763445	5.571650947857969e-05	-0.00021174621386512165	-3.0248767144542866e-05	5.5730206153133454e-05	0.0005745587445444427	-0.0003018511880220015	-0.00024912792419424026	-0.00032343278887105986	-0.0002929675162571779	-0.00011865778031840771	-0.00020323350769532148	-0.00035504409194779025	0.0001419842522313011	-0.00036422471214620747	0.00026549093385199075	9.577059773159409e-06	-1.3340682076258956e-05	-0.0001867345073739657	2.9968950097609207e-06	0.0004132795827037406	0.00014014961029809776	-0.00034416172302023987	-0.00030866181518456433	-0.0002659380562118142	-0.00027058294681214757	-0.0003285736014312232	-0.0002473561142817991	-6.062234815019585e-05	4.899528814611716e-05	0.00034217755225270227	-3.1853794806445886e-05	1.4062767608310848e-05	-0.00012350372804153107	-0.0004969476580648107	-5.4244344122420905e-05	5.483384551818869e-05	-0.0003764753248648923	-0.0007054363026166711	-0.00017032748542773545	1.5723430610991663e-05	-0.0002541229188347727	-0.0001658756779497635	-3.7583905133106963e-05	0.0001526541364402923	-0.000368714379727644	-0.0001926164573661063	0.0001644163537814402	0.00012119403127873258	0.000462376746966184	-0.00035377833659144847	-2.644844707709086e-05	0.00010856482773539089	-0.00015026758779340162	-5.48245070923682e-05	-0.0001050820552338057	-0.00012899975256215306	0.001951382024733061	0.0010105464155474595	0.00115162344230785	0.0004968329661192331	-2.9100656013303107e-05	6.454285705608227e-05	-0.00010082843983983539	-9.46066558385621e-05	0.0021029780530642376	-0.000177131696087314	-0.0002750406835773294	0.0002648342641332509	-0.0011606687592554835	0.00021645228382944764	-0.00017313054701613873	-0.0001596320747713303	-0.00037308654256086143	-0.00022755883827808314	-0.00018979442896136094	0.0003465674253322584	-9.94830432837243e-05	-0.0009278932511695321	6.878455603850814e-05	0.00033495894003898323	0.00028997889566387676	-0.00023758093031592804	0.000194702953506465	0.0003410995798032543	-9.756869431490669e-05	-0.0003618470894152163	-0.00023687848031543003	0.0001275504973684278	-0.00013331924274771675	-4.310564783275091e-05	-0.00017465071961883342	-0.00015521235186340742	9.820889048840427e-06	-2.0954491760556185e-05	-0.00017215937281517922	-0.00012469022984085043	-0.00015469458280595674	-0.00046856736503351614	-2.4915516723523413e-05	3.0375934019323224e-06	-2.0247499243649396e-05	-0.00016737216576249878	0.0019545813850275606	-0.00012803755760984218	-7.946970744558858e-05	4.568089575454381e-05	0.00012922049503531776	-5.929012948965504e-05	-0.00012044885709139828	-0.00020592587890378504	0.00029617180336101223	-0.00028232477450835456	-0.00032272158612944873	-0.00013532128882465998	-0.0009110861219304494	-0.00019838872067062178	0.0002774736170573379	-0.0006087628090969776	-0.0007578831785172339	-0.0005682977989880778	5.4360363288652715e-05	-0.0002429201678453765	-7.824618545405704e-05	-4.711204269131254e-05	-0.0003326239522164279	-0.0002369691314535543	-3.673699439896563e-05	0.0002874134364217936	-6.356101621028256e-05	-0.0002129561858135481	-0.000544793803541445	-0.00012087800541850525	-0.00010359499134921691	-4.0482176428872694e-05	-0.00018275463765031103	-0.00011647102111881873	-0.00014924409205876424	-0.00013600369607853552	-0.0003703103385882958	0.0005342977840349324	0.001707881319362566	-0.0003031589069770465	-0.00024367897018134153	-9.707980967960479e-05	0.0008365296722973903	-0.00010242476277900723	0.00015499786714654766	0.0002399486010828625	-0.00013671398421062793	-2.0360796995964703e-05	0.00041748645784490365	-0.0001377759802010998	-0.0007340992065606597	1.674716947626034e-05	0.0001311719941575559	-0.00012250434139818533	4.9196000544263807e-05	-9.808508176362031e-05	6.01031561029393e-05	-1.0608370732879062e-05	-0.0005816866423962494	3.768904478202571e-05	0.0006563053795919676	-0.0002035248551895611	-2.5395807674574828e-05	-3.532478005293427e-05	-7.404546506200811e-05	-0.00023483483900819913	-0.00032308993202667007	-0.001219932758815724	0.0005095067964738552	-0.00019309516128884118	-0.0006934863948747441	0.0015810216282237108	-0.00013598038379312918	-0.0001057750028550531	1.734478565867054e-05	-0.00013991466360211246	-0.00014050601757185997	-7.346105562266616e-06	9.910891419029432e-05	0.00030281000842542424	-0.00010651337471471337	8.459535291369974e-05	4.920030625632161e-05	3.404671260832375e-05	-0.0003797633763687071	-0.00014731440921750518	-0.0002481207073510684	-4.854012881583175e-05	-0.0006824387659043628	-0.00034118980195012045	-1.991436355834859e-05	-0.00011392641804024412	0.000333519632359954	1.237298431360115e-05	-0.0006728346685267317	-0.000562473198233756	-0.00012530207214707137	0.00032168752744112547	-0.0001587824883934426	-4.993093711287072e-05	0.00012225110688728763	-0.00036816518166171903	7.70180553407203e-05	0.00032611351120893033	0.00040985690295423704	0.0006926143982605221	-7.88841627968357e-06	0.0008280419146998367	-0.00014570722769329615	-0.00021715518487417805	-0.00019407400931947013	5.475031966988828e-05	-0.00020551129720722307	-3.2957546983747124e-05	0.0001519449194476249	0.00019477259974920523	-0.0004116840098391983	5.957241958518188e-05	0.0008036443260385328	0.0015691007197647432	0.00011610676267235439	-2.1649339916798517e-05	0.004504490796652789	0.002975889962965763	-3.065519838932161e-05	-0.0001958315342850189	-8.426064266904702e-05	0.00045311318128661294	0.0006630084617029978	0.00036243732032019725	0.0013562068355082162	0.0023034871978593607	0.0007806848027929304	0.0006069704108013974	-0.00042655280767614625	-7.738845726482951e-05	-9.148590976965185e-05	0.0004630475930597052	-0.00017539192086310818	-6.047402705657033e-05	-2.800895075016356e-06	0.00017659710099912954	0.00016256291257902932	-0.00011249574151381587	-4.8821540717887714e-05	0.0002941499342699745	-0.0001777950735895291	0.003324046544677541	-0.0002315475240754731	0.0004371119041446527	0.0005391758625472059	-0.0004567687523443771	-6.763574524238716e-06	-0.0001967159214035663	-4.682407417564359e-05	-0.00033286605554898064	-0.00017852808462062646	9.452551647552188e-05	-6.31051830150314e-05	-0.00019589857759928813	0.00040111336031339943	0.0016326939249783853	-0.00023637750452171826	-7.163083121285934e-05	-8.701797767486855e-05	-0.00011863150010459726	7.216778952401465e-05	0.0011555757052405646	-0.0002191058690143686	-2.506603586829501e-05	-7.982030424260893e-05	-0.00019339716676233887	1.7624856464627395e-05	-0.00017135194245405138	-2.8785845007164318e-05	-8.717478518525495e-05	-0.00010358552247591241	-2.783857541310088e-05	0.0004357270801273763	-2.3713036851477373e-05	-0.0003895816450512334	-0.00016856095891813362	-8.12837386637664e-05	0.0010134970769805098	-0.00023645423882074783	-0.00014751662564745576	-0.00029350853726092693	-0.0003126507829941151	1.6908735459808979e-06	-0.00011237137635821724	-0.00042851350381551155	-0.0001156029391934147	-0.0003155759629391942	-0.0001401629684140267	-4.728322575228712e-05	-0.00014549193582359736	-0.0002901804053663835	0.0005699089964981872	-0.00018549486904925825	-0.00038998302220352775	0.00023525104162810514	-0.00010672862890529728	-3.543819102017202e-05	-2.3168789226783006e-05	-7.293719292551864e-05	0.00043188897928940164	-0.0001175677674392107	-0.00015017875890439343	-0.0001636600086262982	-0.00018210545243408174	-0.00018589615748592053	-4.711675419334295e-05	-0.00010814565625407229	-0.00012138978833105367	-8.559648811434251e-05	1.3904952321028787e-05	-0.0001298533789186769	-7.705372692988065e-05	0.00023631928454020425	0.00035822478075212146	-0.000182399963738674	0.0003271015250936143	-5.414160328597274e-05	-3.68997110149411e-05	-0.00024435167223742303	-0.00020405352630898738	3.8020832098889845e-07	-0.00010570350076998666	2.7140832617099518e-05	-0.00014469954242975235	0.00014684904630614338	-2.3351559277553987e-05	0.00037997806047618905	-3.8258046923302976e-05	5.887488330548396e-05	1.485131166207759e-05	9.863336138932422e-05	-7.242440035630063e-07	0.00012977419143487382	0.00038328633481385485	-1.4399741858575817e-05	-0.00019977965062347916	8.278272431784092e-05	9.89998616385206e-05	-0.00011242810444342387	-0.00023870384690803076	-0.0004036331860127384	0.0016892236525835576	5.8040347435270956e-05	-0.00027511582640523535	-0.00011252382311930967	-0.0006136993002955229	-9.556087058367248e-05	-0.0003615895183599747	-7.703165609383058e-05	-0.00021613741130645554	0.0005048505736525498	-0.00017852998841946533	0.00015158194476405683	-0.00011719570248117381	-0.00027714814943065905	-0.00014871569581784207	0.0003469130965487033	0.00010528007147285782	3.8460891283166975e-05	-0.0005273544433608787	0.0011597281123244577	0.0006029784859843028	0.00042642677293022605	0.0007569881105865156	0.0001732288208656015	0.0010310016214942468	-0.0001901807346715526	-0.00021387807769848038	-0.00047651936781880114	-0.00013033040500635957	0.0004031277452169029	-0.00023678245080138062	-0.00015436794206222584	-0.00036520820675958927	-0.0004931307929451782	0.0005416354383113105	3.573573665591123e-05	0.002906228994447071	-0.00028641404881454477	-9.522952674514515e-05	3.0464113813836077e-05	-0.00033959099086634413	-8.044850267855281e-05	-7.575362834389297e-05	-2.655740697430038e-05	0.00015147825293067432	-5.606317556509978e-05	0.00014823961302231524	-0.00011075479657447055	-0.0006692330872722283	0.0027243280207008553	-3.885200012117773e-05	0.00011070983342700548	-0.00016126981709637032	-4.4676438320576135e-05	0.00019172913085283114	-4.857333087862043e-05	-1.1091803855018084e-05	-0.00017073683824249026	-0.00023538109524887698	-8.83921000275862e-05	-0.00012039846015573513	0.00010282710748988601	-0.00012490961101338977	-0.0002523609360220859	0.0020515838821346657	-0.00015482852866414038	-9.956418644489687e-05	0.0006379762739364867	-0.00011700999521880544	-5.2123334269152264e-05	0.0005921364724796027	-0.0003383998140519384	-2.3876993029837545e-05	-0.0007513725854530249	-0.0002051531017844913	1.9111692238793387e-05	-0.0005153743128751695	-0.0003497534567488972	-8.066790232841823e-05	-8.392382685955235e-06	-0.00013014428852693182	0.005158050374762835	-3.066012797647508e-05	-0.00011834602746952235	-0.00018788202718869268	6.858804780931471e-05	0.0007470464037010299	0.00013051309911059434	0.00016417142127173653	-0.00012162847742430556	9.840751993975599e-05	-7.947638751616191e-05	0.00025691166435282283	-1.5914957880740252e-05	-0.00021664459379592827	0.00018427575798188827	-0.0002663447879810807	0.0008162928588399365	3.693571163349392e-05	6.445625703134359e-05	-0.0001123201704483184	1.0246618625860884e-06	-0.00028620919327804927	-0.00020182012078030374	0.001452900880165223	-0.00016793836579467294	-0.00045427307816561243	3.328030245777674e-05	-0.00037677995438241245	2.3658401911826532e-05	-0.0007173074920367383	-0.00025300683212801326	-3.0509633424731953e-05	-0.0001426858406093472	0.0001238389170858001	0.00012464959892625305	0.0006636408091304184	-9.799500693411524e-05	-6.058156905237087e-05	-0.00034441197060550724	-0.0002251759158403306	-0.00027226893132176145	0.00010995187082717758	7.888504674299419e-05	2.8993470794318293e-05	0.00027379316905312955	-7.744309654183094e-05	-0.0005364077509676977	-0.00021776905183482057	0.00032335560863366343	-0.0003807996080785088	-3.33586408588407e-05	0.0001526869625967092	-7.161827143449531e-05	-6.101212585267433e-05	3.894695923110767e-05	0.000424601446497658	0.0002759093207939528	-4.831145478239447e-05	-7.664970383093298e-05	-1.6297094910157356e-05	0.0002029199885877922	0.0011868251440814131	-7.796690403429615e-05	-7.103940746406348e-05	0.00013474381899117015	-0.0005545164189042233	-0.0005213230847161969	-4.212766701494227e-05	-0.00016467929461254843	-0.00013408895188759848	0.0018712710904152414	-0.0006976402245204831	-0.0007040582873873273	0.00018807576738248162	-0.0007228598327607708	-0.00021724865562147344	-0.00027867958074437934	-0.000372595590201103	-0.0001220209743093939	0.00042220326073652483	-0.0005779520512781892	-0.0002825890401616768	0.0001101573206348492	-2.103418483836868e-05	-3.920054011919567e-05	-0.00029811016511477475	-0.0006432068487069754	0.00023043774257399996	0.0006025750706226995	-0.0004385014037957392	-0.0006370977992108795	-0.00040597676357262966	0.00010985707916917141	0.0004916536564778054	-0.0004089574504292253	-0.0004278520938166457	-3.2039527244428566e-05	-5.405580481167546e-05	0.0015965728588236893	0.003040944504577027	-0.0003569989105228625	0.0001257687567739149	0.00023376649849344606	-0.00014136214574522922	4.55411012815399e-05	-0.00010298142019859735	-0.0002038176462450938	3.872112940823452e-05	1.271253922809573e-05	-0.0002704086949869069	0.0010003267807041933	-3.042103667109971e-05	-0.0010993252823909088	0.001072255583954465	-3.657923244481315e-05	0.002836423831302212	-0.00028360463785272703	-0.0003455536709479995	-0.0003737463354070844	-7.923070003863059e-05	0.0011096846886977433	-0.0006409998359816348	0.0002278302349296924	-0.0002057032444903675	0.0003500128648601558	0.00022850045178570317	0.0009577285083714734	-0.00010578686664805426	-1.8284686278911574e-05	-0.00010088078396356298	0.0004669405242518283	-9.005350846237564e-05	1.6552203502660768e-05	0.00033782259054736756	4.019471804242145e-05	0.0008332735179365438	-0.0008056921964876194	0.00015476547291498534	2.144097777314908e-06	4.146332348167447e-05	0.0002878813704816831	-0.0005538603622295254	-0.00015723080072637327	-0.00040921501975789117	0.000397972986722158	3.09108561657253e-05	-0.00023733977378824118	6.361285291016434e-05	-7.357052780518896e-05	-0.0005425751739453541	-0.00017494248981851705	-0.00010765143562690758	0.00015882078624001163	-4.984918986172937e-05	-0.00010390505399166574	-1.16938769098767e-05	-3.6030318183304496e-06	0.00040271802876481083	-6.906988193628869e-05	-0.0007521561343457735	-8.771807829889385e-05	0.00015889294844396743	-0.000272653641495308	0.0005807142785692302	-4.4456937646094444e-05	-0.00011475072900401786	0.0002935745361431419	0.0024757100633526342	-4.837917275979728e-05	0.00048710391425909184	-0.000426719431076669	0.0010990496830560615	1.3535555309873742e-05	-0.0005616470971745565	-8.9876964316644e-05	-0.0010325101489181583	0.00380572984323054	0.0006749002463195597	-0.00025540143046509834	-4.635235433264462e-05	-9.975993817170343e-05	-0.0010834144482065992	-0.0001925915192109182	-0.00030401792157523454	0.0005099458373973312	8.120304173289927e-05	-0.00022550710188628712	-3.9749252155279806e-05	-1.3137766903319742e-05	0.000676422902161141	0.0004177669827763188	0.0009215825472740483	-0.00045340172094549864	-7.071595863020285e-05	-0.00016341697737429437	8.100226119750928e-06	-7.026553520864402e-05	-0.0002191509031118449	0.00044994099091052715	-3.347497051138272e-05	9.416330507232308e-05	1.0967356751633179e-05	-6.885005981467004e-05	0.00014513546779813995	-0.00040140864815367577	0.0013058286360362972	9.15248490152441e-05	-1.675780153346784e-05	-2.1991610832270337e-05	-4.555010682484084e-06	0.0012319349277262839	-0.000252780404065732	-0.00018469831750730266	-5.8104584302263445e-05	-0.0004909660667639656	-0.00021992110773684433	0.00022157336446536634	-0.00026711812963410873	0.0005207765059935101	-0.00011323580047101086	-0.0003713285620196015	0.0003706491140582677	9.231120797152479e-05	-7.682891627877442e-05	0.0003077901509812479	5.804908509780197e-05	2.6960610741585146e-05	-0.00018043238833872488	-0.00017612858645094808	-0.00013338169232170134	-6.797768542457332e-05	-7.949019218114104e-05	-0.00011187888767476223	-0.00010665182516470332	-8.885109245252976e-05	-0.0001768193542327958	0.0010139260250148453	0.00020891525446859762	-0.00029265543474115156	-0.000792445736539154	-5.0131939228651096e-05	0.0010709449869303969	-0.00011380060291487487	0.0006414955250604289	0.00015416395409521982	0.0009326115292536413	0.0003141409064800369	7.696404382609265e-05	0.00020443137396114152	-7.023705198542632e-05	-0.00012778815053680767	-0.0003981769413874465	-0.0005128207055107596	-0.00022017128344378655	0.0029085293513796875	0.0002806127214738374	0.00021463770526841227	-0.00018548968649429227	0.006161576918672858	-5.494233466333029e-05	-1.509754454971463e-05	0.0001975963787205759	-0.00034583075278491864	-0.00029848422760195655	-0.00038075005535881477	-0.00010091916705258287	0.0003408832801436888	0.0040173677025254735	-8.032113372584683e-06	-8.683629478531436e-05	-0.00013555440002251858	-0.000409207989931613	-0.0004402336619069991	-0.00021317924287702917	-0.0005445955970006417	-0.0001386341797754595	0.0012185942545005419	0.0009325166120039783	-0.0002549877896551083	-0.0001146205520625192	-0.0003059193956726597	-1.6816105369345268e-05	5.8913394835956034e-05	-0.00051431345792708	0.00028286229503481325	-0.0001210350070004686	-0.0006715074866430615	-2.2209503861493077e-05	0.002294315939020771	0.0047788193028737	-0.0002319264241342171	0.0002814201033890524	-9.375081565663264e-05	-0.0003523328412065175	-0.00022222815652195072	-1.5017338180377137e-05	-2.752380146096199e-05	1.3524690188974144e-05	-0.0002770355843303608	-0.00024247030357449638	2.1771361366898934e-05	-0.00019288051140466052	-0.0003201797912094667	0.0005640515667364336	-0.00023801018836462376	-3.708165752262926e-05	0.010819715791650404	0.0002465083827334908	-0.0006241793838884643	-6.163566229509781e-06	-0.00010533303649252062	-4.4965963246770494e-05	0.0003012636474186949	-8.615138166603646e-05	-0.00011970054492475492	-0.00012973612460987703	4.1443235945643234e-05	-0.00012092730317757414	0.0008165681166642434	-0.0002165862773081897	-0.0002767637288410487	-0.00021710772471935557	-7.445207395791265e-05	0.0004842735765035716	1.5293627627797913e-05	0.00031006903769996327	-8.893009199228242e-05	-0.00012001477588560673	-0.00011831021487596344	-4.211188226241991e-06	-1.2575404796001005e-05	0.00014493537304825289	0.0002692151835115723	-3.411229126076687e-05	-7.446538306387845e-05	-7.626376087587972e-05	-0.000146298925239777	-4.7432984965813835e-05	9.239177159834365e-06	-0.0002539178586875252	-0.00015409856952321185	-0.0006265329296022007	-0.00025918176726328544	4.202702604694013e-05	-4.1433086873372524e-05	7.301710791764595e-05	-8.001247434306336e-06	8.790088409079159e-05	-0.00023541591965396122	0.00037657635531612276	-7.386018233634534e-05	8.86264662927364e-05	0.0001300203835193551	-3.613929635933849e-05	-5.8400472455913574e-05	7.559984043303366e-06	-0.00024665624590953025	-0.00026798870432247034	3.11566695142269e-05	-0.00026075304303729586	1.4196247799823017e-05	0.004407910951947874	-0.00010569071617434906	0.00784450184347811	-0.00045242381066906804	-0.00015732575107363342	0.0009208955434402847	8.314262235474361e-05	0.0003217122413553044	-2.3141771094888622e-05	-0.0001232585904087969	-7.807113411789774e-05	2.7707439021082516e-05	0.00014378058126615346	-0.00037738849012965907	-0.0004713439400189708	0.00020610711021907922	0.0004567954584101748	-0.0003398250796514706	-2.9923048169210443e-05	-0.00015055263701448598	-9.35557825573995e-05	-5.161842435192895e-05	0.003178295357892669	-0.000519009706243787	-3.560348607104803e-05	-0.00024647271078561355	-0.0005270003752312627	-0.00047909094709272916	0.000624009771373381	-0.00012098485356431285	0.001072233738094363	0.001578570057494251	-6.479125068661832e-05	-0.00010919389952390082	0.0007022630891807986	3.292080826744747e-05	0.0005660545978941517	2.7714014123607444e-05	0.00040936112441615914	0.0010560786071490372	9.417905512972387e-05	-0.0001327315972429856	-0.00038218588227136946	-0.0001295652919691793	-0.00010789494744890117	-2.9777517129078738e-05	-0.0001242327302418066	-0.00024616178317227763	3.3877575351107944e-05	-0.0003652896599261499	-0.00018845728622118597	0.00015133299853445676	-0.0002397836728025396	0.0017494006118777483	0.0012012914044244242	-0.0009681967313034767	-0.00021352025491495847	-4.8811404368923014e-05	9.37417685994734e-05	0.0022134159321675565	-0.00019761291285097187	0.00018951057024979207	-4.946556888255066e-05	-0.00011687047003775947	0.002652412729232114	-0.0006102562135651674	-0.00019638742803630019	-0.0002063859657089749	-0.00023687494906184426	-0.000543692089860991	0.00038872796037166106	8.336885141192061e-05	-0.0001279891503794259	-0.0001270343262332166	-3.686740650900489e-05	0.00015044943592189427	0.0005358500220229789	-0.0002175213308862008	-8.800383724196031e-05	5.142956034588557e-05	1.928111055025075e-05	0.00015516100686497507	-5.158117540099043e-05	-0.00034962289694150036	-0.00027218954050648434	-0.00023880701279385252	-0.00014453529155990138	-6.455770740701023e-05	0.0004675222433470034	-0.00010386080207268614	-0.0002078871309198543	-0.00025494115620337154	-0.00027997080163933677	0.019414052852340775	-7.125047204355074e-05	-0.0002537220609226328	-5.26745553891027e-05	-0.00022984566552252119	-0.00013519333740992637	-9.274350351100863e-05	0.0005102568190687437	-0.00011628688470773312	-8.438619638375286e-05	0.0003320686688632396	-3.8635927055162764e-05	-0.0002607968071538476	-0.00017214286746167055	0.00011216774248672942	-0.0006705797059327426	0.0003936435173368617	-3.857121282278741e-05	-3.4532134575901747e-06	-8.307831813358551e-05	-0.0001748447357084389	0.0003586241162701826	-0.00024602429692754214	-0.00033813618225659534	0.0011246670584502748	0.003493109286888657	0.0023442329830386205	-0.000959497595062705	-0.00012676618209632486	0.0002721091038403359	-8.673594625223103e-05	0.0006260450351103185	0.0005385635738689458	0.00033388882810797354	-0.0007760467134025607	-0.00011470665258570754	-0.00018289710973305205	-0.0005050621098792943	-0.00017746295609562666	-9.584291043791811e-05	-0.0004195972682965043	-3.374178554121259e-05	-1.5596652461752667e-05	-9.952752212053344e-05	-0.00010999993221290392	-7.962746912805537e-05	-8.264562299695706e-06	-7.512363321278874e-05	-2.9891036886124013e-05	-0.000982767306490965	1.6216202940733864e-05	-0.000946851332112935	0.0001538894533510909	-0.00047435725792122546	0.0003299985525609116	0.00032409215849691785	-6.247069482672101e-05	0.0008892510669712592	9.377140114137746e-05	-0.00018732642601541384	0.00023997683098588113	-5.296331000758891e-05	-0.0001812634392020293	-0.00020675895255194954	-0.00017228236819470194	-7.009376514526783e-05	0.0005656463491493011	0.00042072733797079997	-3.076955639058008e-05	0.0015171508291303513	-2.9124368790285278e-05	0.0023889496536984496	0.0005457095389668907	-3.748278130624199e-05	-0.00013024328694550327	5.6296967553733874e-05	-0.00017537886067258104	-6.361534649516648e-05	-4.310632124222427e-05	-2.574244851948891e-05	0.0003844624840688348	0.0004034871558517797	-0.00012846370719010137	0.0002655230476042905	0.00015005185002909025	-8.91288670537208e-06	-0.0001908446571195864	-1.7976197780557223e-05	-0.0002517915679128526	-0.0004397686359908036	1.8535747958933937e-06	-0.00013195545552439894	-4.950751482766936e-05	-5.981152712248217e-05	-2.441176469225424e-05	-0.00039151049827426606	-8.670741125895709e-05	-0.00032651550437751993	-0.0001419420669477048	-0.0004386130432469256	-0.00036578495967176157	-0.0003063282626384138	-0.00016866794676586832	-0.0003349855983475486	-0.00015374409530366897	-1.1122471910363401e-06	0.0002376683537664229	-6.078796962711171e-05	-1.631890366738335e-05	0.00036186610771247893	0.0008031153984402801	0.0006277156555041213	0.00020960636882307637	-6.871735038393205e-05	-4.053972910604892e-05	0.0003441894993083455	7.91857600890373e-05	-0.0003126283352986016	-9.360320750008662e-05	0.001734678601056133	0.0029936764199769436	-0.00025503714251959894	0.0011968462556925087	0.002997236520702974	9.373269144354316e-05	0.0001326510253242808	9.915777590894518e-05	0.00010297058573374895	-4.8858136735573275e-05	-0.00032194884635053497	-0.0005188141689428445	-0.00031727568231353494	-3.6552256935903866e-05	1.027936881588629e-05	-1.818450813177004e-05	2.946958655151206e-05	-7.546928088378035e-05	-0.0013243308258522174	-5.963930220539422e-05	2.9797609315318866e-05	-0.00012058746366451048	-7.467892547774169e-05	-0.00010988480863144661	-3.218928207134552e-05	9.200842337903037e-05	-0.00027255543876589255	-0.00016160296549871188	0.0052224170622830225	0.00039436893693268457	0.00032663397101346283	-0.0002477444536462246	-0.00012129854738092923	-4.1460902667536786e-05	6.386489121222741e-06	0.00011535323874754172	6.703394115053455e-05	-0.00011715557634159526	-1.3031125639559469e-05	-0.00021919489910016414	4.9104553742600265e-05	-2.4935036294807862e-05	-0.0004510740336058228	-0.00025071619151818727	0.00030298878358290144	-0.00015178450706605329	-0.00011116287899409809	0.00034301059009553806	-7.939906226025822e-05	-8.408135713401423e-05	0.00027237890331241764	-6.300267142544492e-05	-1.021003114738965e-05	0.00042892777555194293	0.0002688453283951629	-0.00010211620908999312	-1.2830379267116889e-05	-0.00010229061899362793	-0.0003186217809947263	0.00010634394128659395	-0.00012619094810890888	0.00019155419203868213	-6.711632423318677e-05	0.0003713922256532342	-0.00034203044126273957	0.00040967610442227366	3.069809927451718e-05	0.0007915854706633143	0.00021073050955787434	-0.001006530517226568	-1.8232019457636084e-06	0.00012159026096818751	9.657540475226894e-05	1.1628690881387464e-05	5.490564006153601e-05	-2.9305270415945717e-05	-0.00013996783803366892	-2.967375664903482e-05	-0.00012637031302234768	0.00046189441798675146	-0.00018887502143917072	-0.000747471316191622	-0.0001129144808249455	-0.0003619982475896736	-0.0005272481258664105	-0.00015714364698474182	-4.9815310124021634e-05	-0.00025801713918366723	-0.00033079205221221415	-0.00011353734465961426	-0.00020285001191552596	0.0010421321187444824	0.0016535680486050221	-0.0005868671773130631	0.003165244196248285	0.0010274662002676708	4.860533063522763e-05	-0.00017449632472559586	-0.00015260645757935533	-7.584424158988635e-05	-0.0001431294911756504	2.9239888206430445e-05	-0.00011639262478634726	-8.205349467059786e-06	4.2308978952483315e-05	-4.259676845000126e-06	-6.890233525994171e-05	3.0645051095293336e-05	5.396633140243927e-05	-3.275322035675627e-05	0.000825424611082033	-0.0001023884458320827	0.0004915775015713337	-8.11285955432265e-05	-0.0002573265816022245	-0.00047292153738641137	0.00032114136297396446	-2.7114828726836675e-05	0.0001063085140527742	-1.4357993476794619e-05	4.8247170313230696e-05	0.0004199341941662653	0.0004612033753689299	2.1564140392616913e-05	-0.0002615695700168735	-0.00010508431520943901	-0.00037081412319373035	-7.205618491734404e-05	-0.00011095709206217856	0.00015725935334279877	-0.0005573429653911702	0.0001835258298601486	-0.0005123848618502001	-0.0001417837801833999	0.0031856426853038994	2.509662852387267e-05	-6.129256495502339e-05	-4.953754850139465e-05	-4.720386629743787e-05	-0.00033975005277055815	-0.0004797499056855219	5.5224651117595535e-05	-1.3663432296433633e-05	-0.0009409887535090414	0.00042167207858031906	-0.00011884438765659246	6.511568886901363e-05	-6.146901796957975e-05	-0.00010686974332208288	0.001071650608777216	0.00013483459116270238	-0.0001396569349682424	0.0002537696122182046	-7.497307682495969e-05	0.0009204991446125985	-0.000136114625072818	0.0003913193686110333	-0.0003036897867353616	-0.0003875890972910981	-0.00032226215014815316	-6.24475997723053e-05	-0.00030909956769031746	-0.0006487115046246042	-0.0006532048966945603	0.0004901840511905202	-0.000971003584917441	-0.00011667680420089723	-5.6095266810637105e-05	-7.154654322300373e-05	0.0002930008529552941	-0.00019208579759626856	-2.3607131188466807e-05	-0.00021896105773539415	-0.0001687033377308752	-3.7763947445552965e-05	-9.66745087317871e-06	0.0021261641649814146	-2.149863100079931e-06	-0.0002538539463810256	-0.00020139851361593064	-0.00010921885001806754	-0.0005757668656138738	6.67376916439429e-05	-0.0002420944788957404	-8.061817184791108e-06	-0.0003849785398569955	-0.00039230361119752856	-2.9687154982872607e-05	-2.7650877007491834e-05	0.004309101575756699	-0.00015202103771423496	-0.000433971465727026	-0.00014123273897665006	-0.0003838897042694014	-0.00037892506206595823	-4.114704170264878e-06	-0.0005193045198428338	-0.00045077645807671464	-0.0002328910295692909	-8.016666483256703e-05	-0.00019042204842799673	-0.00047434100370020825	-0.00011388478608867292	-0.0003064826019554956	9.31667428257971e-05	0.00023502829354634197	6.756645118662399e-05	-3.2270408986675006e-05	0.00025866325443512316	-7.327634759179288e-05	-0.0006625555882168384	-0.0004921282072397218	-0.00019363085985982923	-2.3869007026742613e-05	-0.0001736203667327432	-3.6983684036612294e-05	-6.154697245921252e-05	-0.00011160624218933226	-1.2399651760924374e-05	-0.00017993946015292138	-5.187931134577088e-05	0.0004339373009840737	7.563358061308838e-05	-0.0001529748918657478	-0.00028550768890749713	-0.00025961775803730986	-1.5438648578215108e-05	-0.0007951076267249025	0.0010749809972583802	5.01293722674659e-06	0.00026574934981202805	-8.729104786336201e-06	-4.0064707879839836e-05	-0.00021541299237901265	9.160221990454325e-05	0.00012497344712428737	8.029187915911683e-05	-0.0002879803605391818	-0.0003177213326775432	-0.0009088058383926774	-0.0001117312228181535	0.00019556356562615678	0.00044870562663809404	-0.0007403034010614305	0.016164480343427618	0.0002878710103489956	-0.00032459624966970057	0.0003573481348675367	0.00018060314066814526	-0.00010377820391133692	-1.7929494312048115e-05	0.0005711145313473248	-0.0005172011935802302	-2.8296712535331134e-05	-6.383105650827557e-06	-0.00025820707118895717	-0.00015564538392961135	0.001649138118444482	0.0005262597741510429	0.0005815971306217077	-0.00025618254045777113	-7.926100501407844e-05	0.0009965893370415897	-0.0005300979041135123	0.00021629687111399305	-0.0003793903700117811	-4.793644441620759e-05	0.006086065453113014	-0.0001466329255338951	-0.0004649819865855941	2.671698965648347e-05	-8.460849915170811e-06	-0.0007291446696497527	-0.00013398268124667712	0.0005389491941760878	-0.00019312313210809181	-1.1707176074752508e-06	0.00010921662079776589	-0.00020623402165038525	-0.0002559002630356283	-2.9127992643014635e-07	-6.0435817367434275e-05	-0.0002029984551695188	-0.000216871505243842	-0.00015833913691256225	-0.0002993880044675093	-7.922709719238543e-05	-0.00021123349162181613	-0.00013921341082374014	-0.0002818663074187332	6.15952958035963e-05	-3.59523490437297e-05	-0.00012009123566612076	-0.00010960174558467426	-0.0002717600759747078	0.0008119045078587506	0.000703022396831286	3.181331037031167e-05	-6.704200027196622e-05	0.00026916445675169665	-0.0001220787600911816	-4.097393642614515e-05	0.0001777502789294951	0.000142613440869391	-0.0003812856563695927	-2.7321847473573385e-05	-0.0001339373977046712	0.00030611989446971806	0.0005276487788787344	-0.00031260062053845364	0.0006337527834902357	-7.494411548151062e-05	0.0003730031368944774	-0.0005042100474869236	-7.419486123714306e-05	4.123577817697924e-05	-1.0544498253203898e-05	6.004507894643392e-05	-5.170776178512222e-05	0.00014505350315780925	0.00013578931310893972	-0.00011869674440113686	-0.0002825330600761544	-6.732352703720039e-05	0.0016362148771446878	-1.4441429210356847e-06	-0.000511785183153602	0.0007253734977655951	0.00011615818712647937	-0.00011431182889540671	-0.0007630719872241817	-9.0595077683091e-06	-4.3222428658698266e-05	-0.00024299530878546947	-0.00013823304823035507	-0.0003654636081907624	-0.00010038178756505256	-0.00031416621842652605	-0.00021462831874950261	0.000495502945231838	-8.559223037461552e-05	0.00012064507513374896	-5.907555930675577e-05	-0.000466428942640113	0.005414164201403194	-0.0004167921178270604	-9.93976529432951e-05	-6.641534374449315e-05	0.0005183215551551905	0.0003920246364920926	-1.5380019417384376e-05	-8.723467542572377e-05	-0.00034037489503790745	-0.0005645273497490414	0.00029286513728172376	-8.36229686977362e-05	-0.0002729495911975069	0.00011759785144714825	-5.9628560404037634e-05	-0.0005590190873594294	-0.0002025804241684599	-0.00010944960458075124	-0.0002828341761849679	-6.611954418512682e-05	-5.8504543718795005e-05	-0.00040283939837872275	-0.00022365914073797606	-0.0003642992655780246	-5.274516940443631e-05	-0.00016926731948313593	-0.00022259636349616604	0.0009560362516274615	-0.0006875737549160557	-0.00038702583178429497	0.00030684071114254915	0.0002059654520498972	-8.80533972973699e-05	0.0005687217722225541	0.00028900595150594907	-1.4337081752287233e-05	0.00016475609083382314	0.0020946625065156716	-0.00010152828690642332	-0.00016433010027197114	0.00023831692574525018	-0.00010812272961998875	-0.0003147734679064478	-3.508045068429938e-05	-0.00020492887111249795	-0.00037657717867828344	-0.0001373476833760139	0.0002705471590133496	-8.875145593109532e-05	-2.044246209387824e-06	-0.0003456056351615728	-0.00014365947682720579	-4.577562518350277e-06	-1.586912732137657e-05	-0.00011335617070286359	-0.00033024184269191614	0.0007156625308821348	0.0012088148180282512	-0.0002027830603427629	-1.6714393540346642e-05	-0.00012744458261184247	2.9653626837395723e-05	0.00024286521920404577	0.0006397196364057987	4.722680479906507e-05	0.0008455011512167132	0.0010098097988942086	0.0010917327168273136	0.00012770904391494375	0.0005811976179904781	-0.00022131779867587555	0.0002652224024071866	-0.0002462218263591191	-8.355749005936168e-05	-0.00023634724779280624	0.00015909682708043654	-0.00018504906190377836	0.0007980419234235727	0.0002283381968169018	-5.782253722564458e-05	-3.477537335450684e-05	-9.070004478679677e-05	-0.00020840688394342988	-0.00017692274509042006	-0.0006143622001472485	-0.00018565963626537648	0.0008284161066374868	-0.000153493072689743	1.4318327552236247e-05	8.494059106354922e-05	-1.4347221270304678e-05	0.0010123142984697618	-0.0001772559734025232	-1.787665643469528e-05	-0.000548466795027781	1.338781835212932e-05	0.0001318771888798571	-0.00045253407202738144	-2.871675740548217e-05	-0.00018435597558797353	-0.000397916748424135	-7.699542970207781e-05	-7.497893389298576e-05	1.1867826219660634e-05	-5.4862436012054685e-05	-4.8945623541783785e-06	0.0005975547394802159	-0.00022943657241453552	-1.789106992217322e-06	-1.6207868827537468e-05	-0.00026226766924533927	-0.00012392526627677465	-0.0003900153036432388	-5.5689896941113174e-05	-0.00022764531750146312	0.00029854548175500394	0.0002453822087202794	-0.00024058820082414786	-4.3386209743035705e-05	0.0007467036378801377	-0.00023338324581295244	0.00013989319170852146	0.0005092622870057216	0.00010205276511895047	-4.019151308708637e-05	-5.5325320760732065e-05	0.00017902078096377797	-0.00041330381180676624	3.6971978577371326e-06	0.0007149993263986031	0.0010342476682155216	-7.191185699096623e-05	-9.13523500958237e-05	-2.6457238268735028e-05	-0.00024023559403652195	-2.518614869073647e-05	-3.630489910332907e-05	-9.765570535693266e-05	0.0006827341719380078	-0.0004113540169707929	-6.947329278330154e-05	-1.426445503210232e-05	0.0038209048447194424	-3.055543220828723e-05	-0.00015674017373405028	3.580038452315853e-05	-0.0004956862112608541	-6.256748248101436e-05	0.0010488287241292504	-0.00014095927940735147	-0.00035012114095622136	-7.246047819285899e-05	0.0003757434545750071	9.174004288975856e-05	-0.00022874086638732368	-0.0001847058651108908	-0.00015253821955322705	-1.8202063255995178e-05	-3.732193314673179e-05	0.00028139670420447555	-6.599475582993123e-05	-0.00010496000191978151	-0.0007086776197226919	-4.6648472782550723e-05	5.65334562458561e-05	0.0005130890369954957	-1.99243621542681e-05	0.0003128154270764363	0.0007683259896076985	-0.00017014365791986167	-9.506146823922073e-05	0.0002958146473883337	0.0001948725010587327	-0.00011680292752904192	-0.0001394678233267554	-0.00036268875273469956	0.000654053819606041	-0.00015615681131504148	-0.00011890732877084089	-5.525190994002313e-05	0.0006087814340218711	0.00023324958759113405	-0.0005305638161575559	-0.00014295108939392452	-3.243876310650974e-05	-0.00021239667346723514	-0.00023055309132967666	-0.00025984820000782575	-7.011722876517937e-05	-0.00023750853973387724	-7.872019799743382e-05	0.00011440471428188681	-1.2456769271577775e-05	-0.0005030410948978809	6.680246432919006e-05	0.0001980501066696573	-8.767981018808088e-05	-7.078563319209599e-05	-0.0003278398781611664	-7.206492445100378e-05	9.478425233307116e-06	-0.0002609853702214916	-0.0003912999966595229	-0.00022719579680575546	-0.00036914462836049126	-0.00019261725711390887	0.00015136535008155021	0.00028116917669436655	-0.0001630165593272621	-0.000270232022656471	-0.00031313683689143174	-6.638683517171182e-05	0.0002482809663278582	0.0005926840728060748	-5.985671949403686e-05	-0.0004701822589981669	0.00025179167704703054	-8.417517177186667e-05	-0.00010508394213160237	-2.381425334957716e-05	-0.00012569043311141777	-0.00020131678427754598	-0.00016433938958957975	-4.42362780882398e-05	-8.905976716176303e-05	-9.763830628769774e-05	0.0005737324543072173	0.00013767322141678158	-0.00016273208812339927	-0.00012320197173865723	0.0005468896057857642	-0.00019697535178424822	-0.0011093562242570133	-0.0011476384604301104	-3.7917340318591438e-06	0.0013179902690579322	-0.0002986671425652801	0.00011758553083108596	0.00273778188199196	-0.0001561995225537846	0.0010026862589232694	-0.0001807758699225002	-0.00018298141482440356	-0.00012648277048255953	-0.0003092880924634395	-0.00013950196773405505	-2.382348521662786e-05	7.51675975564416e-05	0.00040833909848332736	2.0513389990274342e-05	-4.3541885988593e-06	-0.0001829042050423719	-0.00030862025642490465	-0.0007290697851717217	-0.0008184670743626092	-0.0002731347981903287	-4.7210827146877484e-05	3.344366445116259e-05	0.00011910199906400254	-0.00019593616913481023	-0.0006932388430224293	0.00019360304147309764	-4.16895226370904e-05	-3.0134796439910936e-05	-5.0229119914120276e-05	-0.0002664577197505323	-7.588730617439893e-05	-0.0002841183560558829	-0.0008734494258663339	-0.00040460025353471186	-2.239481530668925e-05	-0.0002063326074264007	-6.09727069227954e-05	-0.0003247118029362905	-0.0008914890959099235	0.00011430626810977836	0.00023896274009727885	-0.00021559065603422368	0.000260406194528457	0.0004722927003096474	-4.434533733900584e-05	-6.446189407590826e-05	-0.00025542032077984037	-0.00040905782900213023	-9.593657789654752e-05	3.47326995273279e-05	-0.00034608799941779523	-0.00011823088760312037	-0.00042606388327660525	-4.367799862949249e-05	5.867122762876223e-05	0.0011260697085129785	0.00011205427994041405	-0.000192440452823994	-0.00034890410212572127	3.060464357986679e-05	-0.0004304616015272154	-0.0008029675506111313	-9.539443766363271e-05	-0.00012501703187800897	-0.0001656837524283798	-2.342762588271332e-06	-0.00020832121429391643	-0.0007315133284294864	0.0001282707396087612	-6.226138167062665e-05	-0.0004135849071512305	-0.00015058898313367495	5.958371561743211e-05	-1.990788253651239e-05	8.70368120802264e-05	0.0006311136492950061	-8.821719740172535e-06	0.0002796748239172179	5.4469660016136556e-05	-4.8898434507752964e-05	0.000568223946453972	8.158682048596061e-05	0.00015534356932334583	-2.8036954121291642e-05	1.305449685017514e-05	-0.0005145905968670347	-0.00023103271072508742	-4.9928419227704994e-05	-8.654506098522248e-05	-0.00029735010676399103	-4.9255606104312466e-05	-0.00022416373927893968	-7.067512015371545e-05	-3.763730645062522e-05	-0.00011913340296780484	-0.00010244680963370848	-0.0001169459867674851	0.0004162680279639	-0.000293757395571602	-0.00014474420690459047	-0.0006396789198518942	-0.00019506444062682024	-0.00010969029891097226	0.002849096575702675	-0.0009334677410562748	0.00029345165088206447	0.00013895767934100854	0.00040533109843466226	-5.111099522625096e-05	-0.00029428986011926513	-1.5581927459089816e-05	-0.0007561351186748696	-0.0007298797181956779	0.00018576617423765135	-0.00013526744398922408	-2.3411166903148044e-05	-1.408311172401753e-05	-0.0003440468331397321	-7.5958049587046e-05	-0.00040223206157130316	-0.00035531382105000273	-0.00022464084865627678	-0.00020042695043569455	-1.6626252192433362e-05	0.00023924278837272626	-5.697419323673288e-05	-3.089493521685902e-05	4.475345760807802e-06	-0.00012044394599672609	0.000563990491731525	-2.3178433957442057e-05	-0.00010414125359202919	-9.346372265134874e-06	0.00020940227821149234	0.00015792189844994573	-1.37289429140103e-05	0.0004993025111933448	0.00017437988031967128	8.870960081379582e-05	-0.0002056250223777503	-8.011611241101057e-05	-7.551845133989317e-05	-1.902503154516857e-05	-0.0005032256630125284	-1.1402811310602713e-05	0.0001876727003620583	-0.00015674044209651133	0.0006991577992600699	-0.00032668364494204625	-0.00013452510499121443	-0.0004071270952058432	-0.000608704017829536	0.00015210033516457105	-7.761780131838963e-05	0.00035541720329593615	-0.0007177377914807069	0.00011692932420122619	-5.265092015675091e-05	-0.000262010278049861	-0.00037838413806495834	-0.00015854881758861316	0.0002028719863792343	7.856056075797889e-05	-0.000664719574318402	-0.00030310126920431266	-2.447949956857915e-05	-6.850850776386141e-05	0.0003233885355603179	-0.0001196141033980499	0.0015214668192265438	0.00025768024174079447	8.368523245648578e-05	-0.00014391321890763555	-0.00015098172378227986	-0.00011867926864072694	-0.00012713530475175276	-0.00015732871990560985	1.2698056649182604e-05	0.001888079661249287	-2.318065747185435e-05	-0.0002109483029813263	0.00010049620418574854	0.00020171641254229555	-0.0001411025509286576	0.00016271966131467072	5.8592478989307294e-05	-8.03066780542037e-05	-3.8242995581202335e-05	6.8476149649900095e-06	0.00033571846579778385	-9.736891561238401e-05	-0.00012649022186299427	-0.00023532716209974188	-0.00021075805777153185	-0.0001245800544150901	-0.00020102469443070216	0.00033871279353490133	0.0014816180808242712	-0.0001704960153923205	-2.0010819942542282e-05	-9.010866347748549e-05	-3.175346361444214e-05	-4.430049482733696e-05	0.002609694865095603	-1.5842083133045192e-05	-0.00014867703095275335	-4.566143955256335e-05	-0.0006889540720461184	-7.849939675615375e-05	-0.00027774345905054974	-0.00031816783809442183	-3.0371834539344966e-05	-0.00018251434171892626	-0.0004090200000555869	-5.3355816261022376e-05	0.0003288731112695874	-0.00011824399431046757	0.0005128704039959766	0.00017838354873013192	8.149422425029263e-05	0.0003861440661358187	-0.00010295951896317006	-0.0001510304819750651	-9.907874089503383e-05	-0.0001983334815569686	-2.121445168482009e-05	0.00015695895373824613	-0.0001502081854076836	-0.0010980012624949875	4.0911878006815813e-05	0.000546764657474542	-1.7294969834198055e-05	-0.0006801884500344922	-0.0001721413515310243	-0.00016660585648649404	-6.009482157742409e-06	0.0001922528637482281	0.0001221337081760999	0.0013775268451355677	0.00019028441184193697	0.0036946360299381403	-0.00014779982269339878	-0.00015879064942471286	-0.00013798484363162792	-1.0248973893250549e-05	5.2992190422983754e-05	9.337711752150288e-05	-5.5672210483251466e-05	-9.432476398063262e-05	-1.0446916239567211e-05	0.00021675229469570787	-0.00013419026760313235	-5.8556837618200094e-05	-9.675681153051088e-05	2.5721276677836945e-05	-8.977510042274216e-06	-1.526517758836441e-05	-0.00042679272199851865	-0.00033385947023289054	0.00024044850787802792	8.83304567433845e-05	0.0007691907256062631	-2.9836905177661223e-05	-3.819715834486374e-05	0.0001686603191289836	0.00015478539175320787	-0.0001240834712783817	-0.00014116092542593303	-9.959989801312397e-05	-5.45249366836169e-05	0.0008248699874250769	-0.00013350030760019642	-2.9603823211195823e-05	-0.00010966983553841429	-0.00019708871172525457	0.00024028811901735054	0.00029572624323922575	0.0007804844944332237	-9.836939475773379e-05	-0.000388318566849417	-0.0003820868100795856	-6.750137124667133e-05	-0.0004388444999942042	2.551779463728261e-05	-0.0002565517543579193	0.001794498201390476	7.488613509574109e-05	0.00019624071554638772	9.57929447799258e-05	-0.0003732382195629162	-0.00030351745989605055	-0.00021002753649344881	-0.00010523988873761829	-0.00040723227478543783	-0.00037251103341655935	-8.304294273384575e-05	0.00014928938095811319	-0.00014150419166928375	-0.0005163143103508546	-0.00010566967009745716	0.00011240629353900516	7.932198509340355e-05	5.6291274522333014e-05	-2.5482751134557127e-06	-0.00014432432424852466	-7.913834266258524e-05	-8.139394728061517e-05	-0.0003081521446611258	-0.0004889164252296247	1.7257302331159908e-05	-6.522620252188326e-05	-3.662793276725343e-05	-0.00013873869170201894	5.18822583361723e-05	0.00020339069501949884	0.00011377192878244878	0.001287904796486423	-0.0007233589238379264	-0.0002463879370764371	0.0003764509466725308	9.581625989815972e-05	3.6491315783824717e-06	-0.0004497594352659572	-3.063634119087144e-05	1.1061101617263359e-05	-4.301471408722743e-06	0.00025300268213367393	1.335657964329933e-05	-0.00017502894669970895	7.281138418781011e-05	-0.00011551763635312635	0.0015614443487708134	-0.00013426234431259095	-0.0002198990531738928	1.800783391513703e-05	-7.906590699432322e-05	-0.0004990205025219321	8.958764388908915e-05	-0.00020507315634825358	0.0007985878816124416	0.00020322406562044796	-0.0002453703044469628	-0.00013870039803169136	-8.639922625749258e-05	-6.180010041502452e-05	0.00010765017275466738	-0.0001359492529288815	-0.00021018886967449354	-0.0001809230990385128	1.115689078798461e-05	0.002228863374325024	-0.00029364728624152117	0.0009388527949571615	-8.050118485240035e-05	-0.0006946807678328178	0.0006770169394799919	-0.0005017709388364825	-0.00033561155097745613	-0.00012769823925188142	7.553294156782397e-05	-0.00042444844671294394	0.00018528261825603422	-0.0005865474999182183	3.377829068118936e-05	-4.3162800120830916e-05	-0.00033589078190095976	-0.0008489591457556987	0.00011311120622179124	-5.1713265770601406e-05	-0.00022352558147765002	-0.00037864354154955874	-0.00038412841762089427	-0.00016661011349263186	-0.0003500657100680393	-0.00010100747280576481	-0.00010930747746271737	0.0008108384300559557	0.0003524956838107488	0.0005824710483461342	-6.365115041672865e-05	-4.882545410226363e-05	-5.3131080056582284e-05	-9.613630484060145e-05	-0.0001881850173237651	-6.656492040094001e-05	-0.00013642057888808468	-0.00024056919176406016	0.0010384800552864183	-0.00010250217498008336	-0.000607436072753275	-0.00013064762748955596	-0.0001847824099567066	-0.0003660210490877631	0.00016355699170879096	-0.0002468957408842575	-4.552803435946825e-05	0.00012850063259057615	0.00021625454467011812	-6.83300083237958e-05	-0.00016238432422020755	0.000273261953549341	-8.464042491288563e-05	0.0003483811109119821	0.0006736649947498301	5.9813851758515456e-05	-0.00013352890307764123	-0.0002524643596999077	0.00037078386396594844	-0.00014416411462850982	0.00028266050516814387	-6.1551998089659124e-06	0.0001817401174139085	8.449845780424197e-05	-0.000992992357505943	-5.6383409552585786e-05	-0.00029033951852833586	0.0008006191467448648	-4.151184933354469e-05	-0.0003466041392442866	0.000185763646806056	0.0005768345711735166	-0.0006154141509785655	-8.551453294140086e-05	-0.0003204793928699499	0.00018902663841199427	-8.914035035063451e-05	0.0015920327242963856	4.9277601951581296e-05	0.0003300076231962249	-5.078826924376484e-05	-0.00023045154115173525	-4.7069139297168424e-05	-0.00018767222067676267	0.0011345047477815935	0.0057581182588346234	-0.00023447249926371398	-0.0001241126044007404	0.0006030761612018707	-5.313717711245815e-05	-0.00012516341097163093	-0.00012300611327771617	-8.06133214186372e-05	-0.00013746908960522331	-3.992373199777114e-05	0.0007088039674344075	-6.281497315111526e-05	0.00015576390747961164	-0.0003760879428673601	-5.889264805399936e-05	-0.0001267255013292222	-0.0001244694115969408	-3.142348754784324e-05	9.53862098257875e-05	-0.0006587567894082381	0.003703968352838845	-2.0974491340775526e-05	-9.151113372754189e-06	-0.00010103751303215971	-4.321837291974378e-05	0.000556130736686556	-9.113319568429433e-05	-0.00021911348151825967	-9.315549762280852e-05	-0.00014567447016836926	0.0006987173114450367	-7.013130211175298e-05	-0.0002402610707129177	0.00011089106239955753	0.00030944046881289976	8.448576206244158e-05	-0.00016422975402523283	-0.00018236596070988052	-0.000435855568079237	3.289602184900156e-06	-0.00012612629261801094	-6.105779519760166e-05	-2.3069538151892934e-05	-0.0003549415447493006	-0.00031539916589273396	0.00017819010993248944	-0.00024345516154308705	0.00018778451885434987	-8.356255431958512e-05	0.0005655317216601701	-1.9240583477950016e-05	-0.0006564851721292525	6.159196444119675e-05	-9.945068525951472e-05	-0.0002973526182140728	5.7859898197736466e-05	-9.575145044212029e-05	-0.00011022352496355045	-0.00010897613258504243	0.002243533607046061	-0.00019806332675746015	-0.00016350075366836572	-0.0006110674112607643	0.0010292249237256617	-0.00024332841867788575	-0.00015901014691358274	-7.440095220071408e-05	5.727312646343608e-05	-0.00010509008024970075	2.8141729213383264e-05	-0.0007324182606430268	0.0009833317990199934	-0.0007132125242539645	-0.0001812663585050961	-0.00013759317151119311	-0.0002597069133187564	-5.214362356747446e-05	-0.00042704909256965814	-6.306474861184335e-05	2.469132696137754e-06	-0.00029906418099361743	0.0004375181514524638	0.0010947631122721325	-0.0003241021722457994	-9.856808993973134e-05	0.00012373053795852268	-0.00014065055761330175	5.439645792435331e-05	1.7049211573239243e-05	-3.0967045329983355e-05	-4.441963786635945e-05	-2.0164856505502e-05	-0.00012647838594980398	-0.00042135117181885866	-0.00022283805342760744	-0.0005446894081836207	9.935950958645372e-05	4.1437194167187276e-05	0.00023309702690475035	-0.00019373336789685016	-0.00042642087260513176	-5.832563895413302e-05	0.0003097998865478222	-6.531082749542858e-05	-4.765741670029665e-05	-0.0005686234950741133	-0.000495412371397721	-0.00010820906600929854	-0.00020728148322886173	-4.775908790510564e-05	0.0006053304175998557	0.0001761602861847995	-1.8448435578419023e-05	0.0006540716500531363	0.0001797764396017947	-0.00018865600419392395	-0.00029756774501819074	-6.6002570907044e-05	-1.705824374427555e-05	0.00040788677487852	-7.515544474982203e-05	-7.387290539610963e-06	-0.00022521940253421226	0.00011131232797764155	0.00028915994131988964	-0.00011898853643150941	-0.00017201021756853987	-6.196506589490286e-05	0.0006860938952965327	-3.864812543294592e-06	1.7783690554243337e-05	0.00026786678189373434	0.0006220861560262829	0.00041584150721616416	-0.00010741595687638843	0.00010686118178085517	0.00011879997985406685	-1.1492581865488886e-05	-0.00014679960656970703	-2.9789180871465485e-05	-0.0005278118675504608	0.000490897665481069	-0.0007728852467108934	-0.00020922776680345397	-6.567721469956634e-05	-0.00042033516572192303	-2.0013076671833625e-07	-0.00011430397830286281	0.00028959316666204077	2.4960980316854492e-05	0.00020380823759563442	-8.192869503832776e-05	0.00036093891625020564	-0.00048743069350129883	0.0002955949785967723	-0.00023446517923387457	-5.218111392552156e-05	8.607114922189922e-05	-0.00032416816756036164	0.002066373674133372	5.434352423584574e-05	0.0005876615995498088	0.0005328255670618066	0.001410357185801917	-0.0005289654185953876	-6.783445825741708e-05	-0.0003405644040109882	-0.0002656410197108578	0.0005362039517760377	-2.928622736982222e-05	-0.00015262477593676045	-0.00015301664845613133	0.001015559523918019	-0.0002174856016570624	0.0004060353751096694	-0.0001010241185751393	-4.774478435746374e-05	-4.5184675492699495e-05	-0.00035172872022253476	-2.0354714891551432e-05	-0.00027615515769867024	-0.00020518390854362234	-0.0003457533444411676	0.0003536310926380442	0.0003364672164217612	-3.754701834204287e-05	-6.622865066113348e-05	0.0005183031857303239	0.0017789469805103801	-5.7774187752232137e-05	0.00021184345189639576	0.00033919146928442114	-6.924496797657409e-05	0.00019637221144991774	0.00026155324257073285	-0.0007041818958866018	0.00018191372343141275	8.492643961687705e-06	-9.676057818256911e-05	0.00026749420472885405	0.000269281766367238	-0.00013304422831766495	0.00041417316261360834	-0.0001388163932188211	-0.00010584832170630258	0.00019066531784186014	0.00041738727247169524	-2.930540989161796e-05	0.0006178513183767452	-5.485804255609574e-05	-0.0007267765464137379	-0.00020623657005845738	-0.00024081017839224246	-7.162248135963526e-05	0.0006636684367944617	-6.384304230261145e-05	-0.000176876023863982	-0.0005157458228611403	0.0010563362195894527	-0.00032891091741981765	1.1010630341858702e-05	-0.0002294556474730936	-0.0001249127823491782	-7.179444432997354e-05	-0.00015212532360796039	-5.852254147089752e-05	0.0002615286249127227	-5.13012957430825e-05	-8.12593124070436e-05	-2.4931613990097624e-05	1.2850392567404111e-05	-0.00024335734529547142	-0.0004545972945818592	-0.00020304202165886146	0.0003530366145658501	-0.0002349308235090096	0.0003978835378395212	-7.860263349882768e-06	-4.3301171884891334e-05	2.802504638343084e-05	0.00034915345959252603	-6.385127676593513e-05	-8.644326266195581e-05	-3.1186083893971864e-06	0.0011400438180006486	-0.0002842603879877276	-0.00017692683885943132	0.00012151601750113461	0.0007161263602314731	6.282482997568075e-05	4.33856366213791e-05	-0.0004973200587496818	0.001427384881115554	9.39294833135775e-05	-3.674617444419728e-05	-6.730774462085433e-05	-0.0002421041721315496	-9.740028460099666e-05	5.2722192546483695e-05	-0.00043133540143278624	0.00024039770766326964	0.00014119452542690089	-6.72021153633946e-05	-3.578745517917224e-05	-3.7480242526456776e-05	-0.00038086429111766943	3.289587844722855e-05	-0.00010478333696836867	-0.00015290142173585521	0.000599680124467296	-5.96472819773452e-05	-1.4032415373578171e-05	3.482986232765553e-05	0.00018835084479023272	-6.707149935904391e-05	0.00022544006616888342	-0.00041907409581573796	-0.00015932340060425987	-0.0001149158846788337	-7.150719800909849e-05	-0.00027692531448838203	0.0007981064698527994	-1.900753948974083e-05	-6.942475687938238e-06	0.0003138417493304136	-6.0887980713478e-05	-6.885004767956656e-05	0.0005658385866153324	-3.293005016348138e-06	-6.129609430609665e-05	8.622078374561601e-05	-9.736037787729254e-05	-0.0001451334051217716	-9.805394157659911e-05	3.172201335301637e-05	-0.0003914682422717277	-0.0001955064313978052	-0.0012937362152627314	-0.000517024787494934	-0.0007412059636414689	-0.00048629043805609347	-0.0006588919736015398	-0.0001334664817670932	-0.00013967375393139707	-0.00017674548509808203	0.00042179171407582736	-0.00015264367687699369	0.0018380340514045361	0.004018903914589506	-0.00019778159689822698	0.00020547968140798746	0.0004280262986804853	0.0013429040987791541	3.311615469945092e-05	-1.0262097903469653e-05	-3.914306606629637e-05	-0.00018636457397219874	5.013573859722895e-05	0.00018832509094978016	-0.00014575700899329962	8.515256764067972e-06	-0.0001406676788131332	0.0008574221473216918	-2.6675399654067376e-05	-0.0009033891318053558	-7.98028390254179e-05	-3.058711554675735e-05	-0.00018382810166062743	0.00046871950769942117	0.00024832235587910053	-4.954932062446291e-05	-0.0005461163964618493	8.463330297898535e-05	-5.639233719868368e-05	-0.0010280078863301333	3.764535805019664e-05	-0.0003220415666035373	-0.0002028828892062105	-0.0007728555263950264	-0.0002484541609193674	0.00019183527570598344	0.0007329163957024962	-0.000353057824019342	-5.600665623372381e-05	0.0003299320124581802	-8.672216739348346e-05	3.143050204502135e-06	0.000324837670570106	0.0007899189849671928	-9.751406675362258e-05	0.000298685306954662	9.191653891254503e-05	0.0002491236303368478	-0.00021499348394293777	-1.0050775534963303e-05	-2.4133189620371123e-05	-0.0006456087727597669	-0.0004604099537617993	-0.0008851302652934928	-0.00023178045137922982	0.0009408236234184308	0.00026759091027731805	-0.0002665920734184137	0.00011708934939691051	-0.00012816409001691347	0.000547088747568554	-0.00032829007452023196	-4.57915459143028e-05	-0.000136967336142164	-4.18018566147679e-05	-0.00022137615581615505	1.0577737972642468e-05	-0.0005384569740595768	-5.1673521636526534e-05	-5.5033263779854594e-05	0.0018919459556608934	-0.0001081886172520822	-4.487195739412981e-05	0.0008190178666161613	0.00012508060692687623	0.0001774204317611248	0.0003209686064319908	0.00039085163438731173	0.0001685528578545385	0.0035728545859467667	-0.00014477926703523365	0.000337181048975888	-4.203338322452494e-05	-6.800420720026817e-05	-0.00033274548941077646	-0.000462876633780963	0.00044812258859246553	-0.00047118171268832224	-0.0003978675858521699	-3.197344442971431e-05	0.0004454828479924095	0.00042791811933623046	0.00012063940626506702	8.336948314057947e-05	0.00024292261651858837	0.00012776704248439153	-0.0002994597288543879	-0.00012048716174136807	-0.0003447336160697203	-0.0003710251179130328	-0.0004068182852489134	0.0014116531132393484	-0.0002487778697067727	-3.670770821928928e-05	-7.168351000763612e-05	-0.0002553636916975951	-6.446917210209132e-05	-5.48839285547025e-05	-3.221711422172446e-05	3.32010288208667e-05	0.000612457230012583	-6.599997964657423e-05	-4.574933816325992e-05	-0.00023327683249225193	-0.00010443617129346664	-0.00019302065872881533	6.7670679102439e-05	6.400659842314292e-05	0.00014193128763458765	-7.43506474955808e-05	-0.00017064370378379033	-0.0003831183894172756	-6.767362125028547e-06	-0.00011972892459146458	0.0005393115743134134	-0.0003974778901729513	-0.00021569806595393592	3.3540779559498355e-05	-3.0025579180540433e-05	0.001163039723960435	-0.0009934269320394566	-0.0003139550667358816	-3.6336716263355897e-07	-0.0003643636959598497	0.00012365846381605258	-1.4757415004837867e-05	-0.00016253075832681083	-1.7154573211006173e-05	-7.950080801740816e-05	0.00010629817640770659	0.0009585728761212852	0.0006132485684368893	-0.00014184491285879216	0.00031786692961254903	-1.1472107764785795e-05	-1.4492852984880953e-05	2.6349042295200292e-05	-0.00012188474616218694	0.0001535811887282663	-0.0003511685754636957	-0.00016793534833083995	0.0007844618841387708	-0.00010738539133330828	-0.00021284666247735863	3.9726018502265663e-05	0.000172853481677355	-1.7955686461175145e-05	0.001590942595275863	-0.001087077771653415	-0.0003309235740882562	-0.00043322493779635203	0.0005026274425957	-0.00013328100481811557	0.00015147239474106431	0.0032522532683147997	0.0003693455597032661	0.00044204244535510557	-0.0006525365407533189	-9.865979473574383e-05	0.00019909517015843846	0.00026906026626011655	3.535693556586752e-05	-9.921524637181991e-05	-0.001337542860031898	0.00024382765934710448	-0.0001225117775357026	0.0006490182689674083	0.002338310741706296	0.0014663697912455094	-4.209461305534849e-05	-3.794560659252027e-05	2.4269764649329058e-05	-9.859357559940376e-05	-4.132814972689051e-05	0.00041172838213128884	2.319675883839347e-05	-1.6224023708414205e-05	-0.00019760458562678392	-0.0001577779012974787	-2.754998410535509e-05	3.191467883320983e-05	-0.00013206169953998014	-0.0003413536327103826	0.00048315896944769446	-0.00020858034232523135	0.00014593495330522132	-5.016561749007782e-05	-0.0005520752388219634	-0.00038602609894206736	0.00010965565546582526	-0.00036571635849631784	-0.00015853138271484967	-7.075681296048367e-05	-4.174948009542697e-05	-4.194542531359637e-06	-0.00021868397777263478	-0.00023922065346669132	-9.049938480364854e-05	4.2718365515129286e-05	-0.0002326868162488493	2.815067440984859e-05	-0.00021329952819765794	-0.00022761376437348664	-9.88395418564321e-05	-0.00016478259368800667	-0.0003455829610080112	-0.00016971398309650123	-4.0646166445615906e-05	-6.363516161530216e-05	0.00016898592974268312	2.4310172751996796e-05	-0.00029832075037100673	0.0011269616593286632	-0.0003578291054717318	-0.00026610163614448906	-0.0001459673794282535	2.828477389096078e-05	0.0010319046522121304	5.3524142247122784e-05	-0.00013102663318267745	0.0010473827258776736	0.0003303568573012758	0.0006552757935029593	5.739622918018476e-06	-1.7162287013823765e-05	-0.00011623706323767449	0.0007353049491113311	0.001345057126315751	0.00117456955197377	-0.00014074080527255235	0.0022014015432627607	-0.0001557084895540036	0.001162466245433555	-0.00033150369395401976	0.00010968939438028787	-0.00036490371140717994	-5.7406191126327525e-05	-0.0002803401420378296	-0.00011681782211399039	-0.000518645018784242	-0.00010014719949244382	-0.0001758417376729275	-5.24732084813235e-05	-0.0001982112304316077	-2.0620871216255153e-05	-7.06396965764784e-05	-0.0002757332674495679	-0.00010122313991544704	-2.83589834637599e-05	-3.537914333331685e-05	-0.0002438328956803734	-2.3648488883305727e-05	-0.00015878600669005715	-0.00033338542044129404	0.00014407861203537912	-0.00014943876919615995	-0.0001294985271222536	0.0003590623073452523	0.00044743730179844547	-0.0002964219866153115	-7.49738110397451e-05	-5.562036106625409e-05	-0.00012582473464782157	-0.0003677673012563928	-4.1583057402812155e-06	6.055657735468008e-05	-0.00017393132625681827	0.0021278163575168966	0.00010414502648923805	-8.65430946907065e-05	-0.0005167888252694593	8.543274546588584e-05	-0.0003448913851213589	0.0009145200373100571	-0.00033208021378238487	-0.00010864088926762775	-0.00024741660249885975	-0.000354147053959499	-6.850495624543438e-05	-0.0001747263970367975	0.000591070735423236	-0.0001758544883159147	0.0003951458585615296	2.1895160645958304e-05	-1.737700977403391e-05	0.00015841487237827124	0.0006308650659384084	-8.534478251542109e-05	-2.913222589227699e-05	-0.0005010566795473695	-0.00028567083429546954	2.3032241689972542e-05	-0.00024291700363274197	-0.00010213602368433412	-0.0001829262260601985	-0.0003139846568303403	-0.00039031206872291785	0.0027340979683954715	-0.00013932752783586957	-0.00024679435771319977	-7.694779990229302e-05	0.00011208410486598973	0.0005510671654720022	-0.00020154833010648036	0.0035646619694888995	-0.00010444219160244977	-0.00011205378165222547	-9.710138890355361e-05	-0.0003086515777281985	0.0018082063701844759	0.0014527506855151308	0.004509407257156781	-0.00024900530049677504	0.0004164532239119002	-3.597798365791671e-05	-6.606480875458363e-05	-0.00047804253947735317	-0.00019224510868708883	0.0004485093466552972	-1.5741745772697002e-05	0.00023566339886400083	-8.810391243495734e-05	0.0001558675972332623	-0.00017675714756100697	0.00022150055789491163	-1.7818907406268398e-05	0.00014362931291549242	-0.00026719456776329016	-2.7197061930635978e-05	-6.852020734789125e-07	-0.00011294131380102198	-0.00013581035562961404	-0.0007054528127078966	0.00019089610264502697	-6.755365376179858e-05	-0.00021894322777853823	-2.2725803335531963e-05	0.00019595579017929308	-0.00028587899154281984	-0.0005568542298077913	4.4910089496241556e-05	0.0010206000494021252	0.00017646318659594735	-0.0001474615289636287	-0.0001301751441833676	-0.0001480727053553424	-0.00010622155253074254	-0.00013338207285704335	0.00012567178233878265	6.377200345743642e-05	-0.00015907991163240337	-0.0001374627213617974	-0.0001391750413801594	-0.00012707500251986709	-0.0009765460519213713	-0.00018843100099388453	-0.000432273399850159	-0.00027926471811471953	-0.00014359154746418156	0.0005559714757578323	-0.0007501080045043394	-0.00012199650996921378	-0.00015438726162648442	0.000170505189372239	-0.0002051385281097493	-6.535123575698741e-05	-0.00029509792870726205	-0.001006630428422722	0.0003448181973155506	-0.00019323552636006303	0.00011180289634431612	-4.7661688246802645e-05	-0.00018276535555440795	-4.998919332679581e-05	0.00017051710260566666	6.463100009740014e-05	0.0010149189069810953	0.00031319927735530496	-0.00017118358014990326	-2.579374129266585e-05	7.672495522635848e-05	-7.09545993839121e-05	-0.0005947655899235287	4.4646756873029134e-05	-0.0002556846618645185	-0.00011979699055032785	0.00039772025915995435	-0.00028003912311332687	-0.00017810051419509245	7.66475764661005e-05	5.0254385986255494e-05	-0.00029160312962891815	-0.00019189027513240856	6.512073053252258e-05	-9.76714851403464e-06	0.00020787036729429947	-0.0001436591545340663	-8.592855542011843e-05	0.0004306680608582681	-0.0003111418054839557	-0.0002576083067852706	-0.00017592776175030052	-5.926908234707317e-05	0.0010469968123471933	0.000114538517419128	-5.927340411623837e-05	-0.0009852609945539225	2.3151119737680646e-05	-0.00022788499693743818	-0.00018140905687733593	-0.000780707715552863	-0.00020608739515905864	-8.096630368447217e-05	0.00016987669497160943	0.001386457794026954	-0.00027192466521690803	4.1935067753820196e-07	0.001381068130754445	-9.348733438393822e-05	-8.892987726132073e-05	-6.368672806818605e-05	9.701886822346656e-05	-2.894786271887883e-05	-0.00012988375583566813	-0.00010521013079399204	-5.178157879484041e-05	-1.7879871831620233e-05	-0.0005300458989195587	-0.001331338559700799	-4.99165453639541e-05	-6.671861127217701e-05	-9.720663804875649e-05	-0.00026546437214017727	-0.00018186446444759663	0.0012143305336505012	-0.0002410826803115214	-0.00047033574863497075	-6.70266080274872e-06	-6.588005847102632e-06	-0.00016528214527039044	0.0015483602296422231	-0.00015876565303613496	-5.740321258805158e-05	0.0005582888448319747	-0.00014214453459933938	0.00021167877118723888	0.00046839963615560436	3.43406901102014e-05	0.0010437050764600677	0.00016112926271629296	0.0009785579158561523	0.0003301777001821078	0.00012606641054008807	0.0014935140736441318	-2.266224011822619e-05	0.00019565054885215606	0.0013255206532424586	-9.45738777550578e-05	0.00029404891813000484	-0.00032478061514226725	1.9882208806064514e-05	-1.5429236212674594e-05	-0.0002488267651325307	3.161103298361227e-05	-4.56968042481512e-05	0.0001167363830257641	0.0008732372616007588	-2.674230227931123e-05	-0.0002918437272822644	0.00033933944402362475	-0.00011990892597570093	-0.0003614110765843125	-0.00014293921948931065	-9.662614301103817e-05	-0.00016881127431670934	0.00026611487111452266	-0.00045473882927251524	-8.733801360174103e-05	0.00041453576134219627	-4.834124869272026e-06	0.0006294606929795253	-0.00036355300934591447	-8.345750461597783e-05	0.0005283888488237773	-0.00035974430907685195	-0.00019532198725469288	0.00024183575530567844	0.00035495447047966195	-0.0002524094322747246	-0.00021990729371907744	-0.00011053791769496874	-0.00034629560360365034	-0.00019416461774826135	-2.827598367347941e-05	0.00018761192401402043	-0.00011740099135998092	0.00015951885148029438	-2.766243007711952e-05	-0.0001261468936462125	0.0012881549194669313	-5.300653988782564e-05	0.00038603761608923723	-0.0008270156491631722	0.00038587956373160794	1.99085754720253e-05	-4.569957572606268e-05	0.0004982704245728768	0.00020906645462313004	6.58827460194993e-05	9.925752387450137e-05	-0.00017858174258588577	0.00019116905700300175	-0.00017528464076043402	-7.591043639616706e-05	-0.00032375229519754714	-2.7472958447884766e-05	-0.00022214785160363113	0.0006804418525770204	-0.000779259703801516	0.0012511118200162078	-3.2265409458769804e-05	0.0002857198412090753	4.236500244516708e-06	-8.787696460198674e-05	0.0001489117297583488	-0.00016073819598208937	-2.5133996128817207e-05	-7.296936747924282e-05	-8.704864491403104e-05	-0.0001877907757145021	-3.317337979473269e-05	0.00022008747850414142	-4.552730001753363e-05	-0.00027298047969373697	-0.00019789965627359238	-0.00034329326371929244	0.0003884974608889922	0.0009528058144559912	0.0009815694351700173	-2.5365627574367716e-05	0.00017881569712054876	-6.418340583352907e-05	0.000844739943752407	-2.554526328019263e-05	8.49049011062298e-05	-0.00011522912495271716	-7.993184053402886e-05	-0.0002847369417788553	-0.00015856570981147392	-0.00013731562446195024	0.0008757468393008895	-0.0001908739496019811	2.3093716192480227e-05	0.00028682839366253376	-0.000478341041042054	-0.00012268623525682904	0.0002692259621479438	0.0012081843797621353	-0.0003381685441166525	2.5420754493333164e-05	-7.946030347435741e-05	9.759655711835044e-05	-4.692682559821146e-05	-0.00011272856825127661	-5.2226954262287615e-05	-0.00033717256757236243	-0.00013764103810071993	0.00013671388740505035	-0.00023117969326485918	-0.000410603892197867	0.00021625956783247546	-7.73108251973431e-05	-0.00026686853297617667	0.0003880766130494048	5.328749652748633e-05	0.0013468898874917322	-3.9214529850906335e-05	-0.00035025839415304196	-0.00017803238277604066	-0.00030440098650217967	-6.225727447551986e-05	-0.000599701177568352	-0.0001969235939928064	-0.0008960134255176785	-0.000315627950367931	0.004318905883055708	-7.160982246956495e-05	-4.757295846837874e-05	0.00025032004463667717	-0.00013219276864947162	-0.0002249078966622395	-0.000326939977503845	-3.340324718818326e-05	-0.0006816966243562502	6.515305699442424e-05	-0.0006301620351781338	-0.00021194593562673896	0.00024000227123515829	0.00016902736539066597	-0.00016042319208666136	-0.0001091712818499167	-2.6388357089125097e-05	-0.00045027507292757666	0.0002820418541636685	4.4528755960379796e-05	0.002118391543603919	-4.1576961624280655e-05	0.0001638280502549354	-8.770411590983463e-05	-0.0004795427247804547	-0.0003423633951058604	-0.0003480674643053423	-0.00018809040052881557	0.0002706562921705855	-7.658653938851413e-05	0.000630100556874336	-6.48929132485541e-05	0.0006847678009488517	-7.4134020340493e-05	0.0011515403576674206	0.0004961557774312689	8.894871350382378e-05	-0.00030268769107655075	-0.0002756305404893937	-0.00023204480814740386	0.000572755912355851	8.39576358805981e-05	-0.00026002049669895044	0.00013591664414279014	0.000345964228847315	0.00014372195528208686	0.00016089176685399562	-0.00035640739121704844	-0.00046491913896945996	-0.00034740767857771696	-0.00030277372504639434	-0.00033652561629040446	-0.00038645265285703186	0.00041146853071509954	0.00021847741942917375	0.0008712918631016729	-9.009898036441094e-05	-0.00029122969367560947	-8.884169167297397e-05	-9.306416171544548e-06	-0.00011611662182857076	0.00020930875696452002	2.084534344161745e-05	0.00018942454794938137	1.7210254417295458e-05	-0.00027223121298532773	-0.00010973530081615231	-0.0006588396793743321	-0.0004134428647243836	-0.00037019575186721993	0.00068996846295625	-0.00013919509052822505	-0.00012533542134518104	-3.2996593066606086e-05	-0.00011418482786477858	-9.224819566783846e-05	-0.00014787138947943906	0.003383043567809355	-2.7784140561216607e-05	2.0691258338061405e-05	-9.063944505618959e-05	-3.6070450734559884e-05	-0.00022988347181888294	-0.0001941978787350396	-0.00020014915987204168	0.00015373816593947312	-9.324755688192157e-05	-0.00016358068506507553	0.00018376501128306274	0.00033795081351725524	0.0026029764981753546	-0.00016943116366200688	0.00037547103726003555	5.248456151711869e-05	-0.00022478286136466132	-0.00037276527350403534	-0.0005130161513291012	-0.00014372630513414915	-6.461375623759891e-05	-0.00023334219024212247	0.004972324439267863	0.00035447176862955174	-5.8827459044328615e-05	-0.00021555637394399222	0.00024866505731258693	0.0014557280372209439	-4.0561083112636273e-05	0.0012996984040815243	0.00020202466451493432	0.0004772653400343115	-2.709011069068967e-05	-0.0001427073236317249	0.000111796994848913	-2.5158481228913427e-05	-0.00013939578670801633	-0.00012000365440095035	0.00015257189107682902	-6.091955697579699e-05	-7.904357572115105e-05	0.00035735408794552873	-8.122103265485217e-05	-7.363691588785961e-05	-6.505398954739464e-05	-1.1148633799728118e-05	-0.0002283562439697362	-0.00011124089652600254	-0.00024535064910672955	-4.738287603674011e-05	-0.00015486045249099933	-0.00011823334680617494	0.00015718224849992277	-3.839228833319244e-05	-0.001053570639917964	-0.0001600679747382909	-0.0002904158375185416	0.00010640550999972776	-8.497407366799747e-05	2.5251353111811454e-05	1.845525614936059e-06	-5.660336601100845e-05	0.000489019242729839	0.0015882545412128318	0.0010618626155935729	-5.196551417293481e-05	-0.0005243742649732225	-9.61384130763065e-05	-0.0001375207964943755	1.105354942097855e-05	-0.00015773327607512767	-0.0001431639792521134	-8.934363533785477e-05	0.00021272064637653596	-2.402970016623873e-05	-0.00019980104848263384	-0.0009288123154071325	-0.0003295505545842383	0.0004530674076702763	-7.702268077093017e-05	-0.00012945470696728036	-0.0004985455550372293	0.000408975297990797	-0.00013588111565109842	-4.868505594469568e-05	-0.0001095169617206376	5.214682166074438e-05	0.00028160444275199465	-0.00014096707831930884	6.39630582669503e-08	-0.00024758109593842975	-1.2148973331102173e-05	-0.00028011606929860094	-3.250445323007482e-05	-4.158780411615609e-05	-1.8803523428104658e-05	-7.234697574841876e-05	-0.00024303717877536467	-0.0003473402625487925	0.0009253013427212623	-0.00017348718502767843	-0.00012179228518537854	-0.0008155629261784322	-0.0001823323576027873	-0.0001563221832593371	-0.00015692293891407164	0.0004979925208935086	-0.00018188018927519324	-0.0005375298654352822	-0.00013727418174329416	-3.7397051421536254e-05	-8.822941714831779e-05	1.7034903879587805e-05	0.003388236674197503	0.0003233782737761735	-0.00046351703930635807	-5.16807898978853e-05	0.00020588242407692666	0.0006877757774261351	0.00042482661053157473	0.0015731211800000646	-7.671093301747983e-05	-0.00010470675363895015	-0.00041167718849490187	0.0017970044315702494	-0.00022595507376328358	-0.0002594657616061949	-0.00023377424569385075	-2.423473168817992e-06	3.571571304864629e-05	-0.00032448555122545776	9.066366969231852e-05	8.992657082984293e-05	0.00017582378625131124	-2.227513699303189e-05	-5.445257458905943e-05	0.00015602035830520098	-7.1702933049236336e-06	-0.00011989251271185245	-0.00018479029610463275	-0.0004439429851530146	-0.000357330707399533	-0.00034811137952645244	-7.986225906165702e-05	1.3402454375818686e-05	-0.0001650751783915628	-0.0001641277430816027	-0.0003017914255592302	0.00043364401758919243	-9.912786564631643e-05	-5.885238070035208e-06	-4.152774669715021e-05	-2.4291762949935276e-05	0.00041348312466185476	-0.00015910432537873584	0.00019349293621365372	0.0003618560672302729	-0.0005799363744261044	-0.0002590781781306168	0.0004993104826023775	0.0004991239894203631	3.097965338142057e-07	4.343656185592696e-05	0.0002662078212854081	-9.48522815474088e-05	-0.0001600171883034134	-5.024038051169388e-05	-0.0003188805636613048	5.2796375424994255e-05	0.0012948049815701462	-0.0003735393176551935	-5.505196661701055e-05	0.0032002800271337	-0.0008923838368231957	-5.036204567543481e-05	-0.00011121465555200795	0.0003152724409999002	0.0002659533896723711	0.0006400918635923251	-0.0001791006887688362	-0.00032887922076517835	-9.713290393305209e-05	-0.0003469052760328818	-0.0002574829569595634	2.271932953789918e-05	0.0027285463221486416	0.0007699062213298276	-4.422279177177788e-05	-9.708165261431551e-06	-0.00042095855222526354	-0.0001114302355446956	2.4446804509724853e-05	-0.0004780031208623312	-0.00014240806304589333	-0.00015130913122306526	-2.4412187503056185e-05	-5.608836253893067e-05	-0.00024248829272232542	-0.00031722177502663414	-0.00011099312000992582	-0.00017141154764896508	0.00027756801691477677	0.0011455362275293378	-2.5304693557746824e-05	-0.0007614073085728429	0.00022051612918889827	-1.6991620137882012e-05	-0.00024015659200860788	-0.00024679584820397294	-9.490819582351949e-05	-9.880149989473631e-05	-3.453099054963115e-07	-0.0003522230360976622	0.0002888562974620896	-0.00011331501295706455	-0.00040348441962295234	9.178969351285002e-06	-0.00040570885297205124	0.0006257460165066331	-0.00017709068777300231	3.8056633927259776e-05	8.205138490402795e-05	-2.0972397227588667e-05	-4.92624183321274e-05	8.973968510913968e-05	5.402076359242409e-05	0.0003397278181154991	0.00012292891490106147	-3.042699601818512e-05	0.00016653880944009016	-0.00011152279211077051	-5.384815501575095e-06	-4.002704847782526e-05	0.00805008604619802	0.00017401533886770028	8.046097255777977e-05	0.0004807310969272473	-9.666580409085745e-05	-0.00038820761655947704	-3.241204443919368e-05	-0.0003213011480613413	-0.00029007291719092466	-8.702922000950327e-05	-0.0001669906236803892	-0.0002509985268228196	-9.916582373357796e-05	3.956162126702302e-05	-3.49574444662943e-05	0.0006045781329018257	4.7001113422628975e-05	-4.2469670519289787e-05	-8.097350725014312e-05	-0.00011674935929309194	-0.0007825272599700742	-0.00018373252460579222	0.00015904625283905667	-2.4301353790676154e-05	-0.0003177942952226456	0.001621129832208071	-0.0004310442122530651	0.0006634011722990663	5.764916458618648e-05	0.0005706797310449232	-0.0001250458942146869	-6.263209946278438e-05	0.00020208330529960408	-0.0004230161392198956	-0.00048064725238022816	-0.00029970689946297546	2.786972607662584e-05	-0.00021789960519226872	-0.00015248684948008376	-4.3962572761760755e-06	-0.0002850817733693397	-0.00018097282282110184	0.00027698845914235606	-3.992499553653212e-05	0.00025397434842474654	0.000404837245763214	-3.6121515761559616e-05	-0.00024992856723987525	-4.643851915049789e-05	0.0022987547229084524	0.00013430602929831803	4.6810485898501984e-05	-8.952430961104299e-05	0.00048269061827263364	-1.3266084809126921e-05	-0.0001954777144889711	-0.000302352827156588	-0.0004719360783420798	4.151002127795413e-06	-3.532440108850667e-05	-1.0972655992611095e-05	5.9169613428988265e-05	-0.0001575729381591285	-0.00020427317897756604	-4.191099078698096e-05	2.0922269414483155e-05	0.00025023986783831003	-9.353480738809388e-05	-0.0002358249801724579	4.927112297965581e-05	-2.0424864954102126e-05	8.402380734153384e-06	-0.00013605731618923983	1.9747997568234512e-05	-3.3208796561681536e-05	-0.0001855036183395317	0.00012267388824010827	-0.0003081632493779197	0.0008482893565279923	-4.843712296705227e-05	0.00011419481941925134	0.00038298388607394516	-4.3073940958853253e-05	-2.9712696465247863e-05	-0.0001459486782951971	-0.00026910772800421077	-0.0001687759819356154	8.634134184822791e-05	0.00014109653361955992	-0.00012695857730383905	-0.00018285694092888837	-0.00042350199808195493	2.848980742524629e-05	1.2742275733982396e-05	2.0903623592686816e-05	-0.0004923415818755092	3.48827307158044e-05	0.00016742411237459178	-0.00017383169361329698	1.2566408209372917e-05	-0.0001048590784146652	-2.0375242159225927e-05	0.00012375096093960664	-0.00014369649463367957	0.00017182565137828065	2.7515039411327913e-05	0.00013408775591849348	-0.00025356574960848745	-0.00017521907711110692	-0.0002849964771295982	-4.1900925227261744e-05	-0.00013529443534766303	-6.849680672958732e-05	-7.955196734269477e-05	-0.00014155352859356453	0.00024210448011578465	0.0006781332064403043	0.00106445358972624	-7.953820223669589e-05	3.603263709481826e-05	-0.00017940063227130153	-0.00011816330444724144	0.0013070886511701832	-9.489106028737856e-05	-2.6679586556379215e-05	-6.399883635427259e-05	-7.831131085299066e-05	-5.6820972110658174e-05	9.957751573113308e-06	-0.00010760258516175421	-0.00017332367330157467	-8.743944898755349e-05	-2.0392744648597454e-05	-2.4773895179094916e-06	-0.000288523753133948	-0.0003940297445246121	-0.00018544648310984453	0.00035644876638923017	0.0003365762162665684	0.0002799434610873871	-0.00041088927308722	-0.00033447459847748016	-0.0003660374122739548	-2.3100299185929048e-05	2.6655347037835065e-05	-0.00016297403613207002	0.00015596541437215995	0.0007766473971728228	-5.4749568875324994e-05	0.00034742943127017193	-9.003728298938028e-05	0.00030439194723494775	0.0007911880886061401	-0.00034592134943886983	0.0016419652024375468	-8.854536777791007e-05	1.6025804590840567e-05	-0.0004352073948349231	0.00010838040345706138	-0.00015475138528794885	2.189985009271273e-05	-0.0005462625603978923	-0.0003278205230382478	3.019444286199112e-06	0.0006295271283614227	-0.00024219741152724936	-0.0001478375582839085	-0.00012409070618703196	-6.352555701929577e-05	-0.0006380661723254126	-0.0002587780171796205	-0.0003349880961699377	0.0011939302202192302	0.0001586732915421607	-0.0004477172516614958	-3.524545953731699e-05	0.0002843627014181475	-0.000253338801815641	-6.407294384801955e-05	-0.00022320268524018318	-0.00018128587626307718	-9.029479857353129e-05	0.0004056199848572688	1.3831327102777516e-05	-3.477920866267098e-05	-0.0001593707750138997	-0.00033572828304297966	-0.00028618806910389914	-0.00016838027577157754	-9.728933866693823e-05	-0.000182524481869959	0.00046353433556380806	-8.981921441857067e-05	0.001096482994231611	2.777709616424972e-05	-0.00036648921864882063	-0.0007809420727661206	5.004886033036455e-06	-0.0001900143998787412	-0.0003616320594575202	0.0006387932375606129	-5.592721528671489e-05	-0.00010378142981787839	-4.548816610780232e-06	-0.00040156319484664995	3.476961952998357e-05	-0.00031138282100982205	-0.0007218806956955879	-0.0005780842217323922	-3.168048013586649e-05	0.0005701788526316568	-4.440400497826155e-05	0.00041338230200124466	-0.0001369952464405213	-0.00011216104225387866	5.473196783846969e-05	-4.338579346865992e-05	0.0006842413849675173	-0.0002601839201296112	0.0008301025084670501	-0.0002951732772066165	-3.7706184653633544e-05	-0.00018623619729702978	-3.208875084832087e-05	-0.0001477976055548916	1.3161538717658773e-05	0.00034166103191250014	-3.6037735426727926e-05	-2.8529971640266787e-05	-0.00041544098304634864	-1.9963980896309153e-06	-1.537876242409529e-05	-0.0006862823888322821	-4.8436422316489364e-05	-0.0003312484605680819	-7.91447934140824e-05	-2.1616140812845062e-05	-0.0007963962252474664	-2.2940065612042967e-05	-0.00012359959073785962	-0.0001822672824799744	-3.052271753916275e-05	0.0009664172432021212	-9.161959756410267e-05	-0.0006769706697522167	-2.7619532470488097e-06	-0.0001558068153789598	-8.429251044590652e-05	0.0005136964901809708	0.0030125117391694997	0.00046447257831752316	-0.00018521398429952884	-0.00013327833136198334	-0.0005175448893083593	-0.0001771417570194686	0.0010334147315025533	0.0005421628966934958	-5.857300852547054e-05	-7.584163384121012e-05	-2.0479880487261258e-05	0.0003960446817733187	0.000504782419811436	-0.0003764348799248889	-0.0004074749151736124	1.7348500812490017e-05	1.5308971862166295e-05	5.483215325906645e-05	-0.0004277074009545965	-0.00016775972541583178	-0.0001265043902966751	0.004398638365681207	0.00014081840992254694	-6.263319719292193e-05	0.004427670799807315	-0.00015817213134907635	-0.0002850477139040454	-0.00042307630734007715	1.356323372718485e-05	-1.7743480491741873e-05	-0.0002123849157836969	-5.070243469772385e-05	-0.00019690786432675098	-0.0001635813486751239	1.4781368871824415e-05	-0.0007581163394084485	-9.966811708838026e-05	-0.0002891550895419188	-0.00015148919229309094	0.00025233816226827906	0.00026902325690437485	-0.0003565847703602138	-0.0006317589475743242	-7.874205531271089e-05	1.0748956831495926e-05	-6.107603367325185e-05	4.6230446006108086e-05	-7.411478791300181e-05	1.6930004089147517e-05	-9.828138902599247e-05	0.0024561925955641118	0.0005255571247967955	0.00045660248458253763	-6.826283152646206e-05	0.0019651315025777365	0.00022013462478058854	0.0007230856097074867	-0.0001215904397716681	4.2029162868718966e-05	-0.00016522308840862887	0.00016868035109951924	0.00020837629335457286	-0.0001903821336330145	-0.00017875743571497518	-3.720108076363806e-06	-0.00047571713259418516	-0.0005169804305642671	-1.8651245160133593e-05	-9.462484107521741e-05	-0.0001669524145268858	-0.0006680565752495496	-0.00028759587502880226	-0.0002086415074128139	-8.55573987978849e-05	-3.573735451686558e-05	-0.0005444239080323439	5.3010404053648276e-05	0.00015822666112615084	0.0006238072251939266	0.00019081872288303467	5.803449255294957e-06	-2.4506210615198637e-05	-0.00020705263239575338	1.4643866144042973e-07	0.0003792906453771456	-0.0003037526047452038	-7.322220229466603e-05	-8.918965176257017e-05	0.0009468039803748506	0.0004750435398956899	8.290687949584464e-05	-7.986523935566889e-05	0.0006454612456170215	5.7274004380029225e-05	0.0010096342805368849	-0.00023567077569764023	-3.178050571279221e-05	0.00012636200256188002	-7.042436934073745e-05	7.898581539140159e-05	-0.0006520594939131388	-0.00023359088083560914	0.00022880575123191067	-1.2600544903435575e-05	0.0005909761964419566	2.143843493674429e-05	0.0018431815736987072	-7.019500145726314e-05	0.00027183230817046794	-3.147114019733648e-05	-9.006434280761553e-05	-1.4556860806613467e-05	-4.215971316544615e-05	-8.168152530345986e-05	-0.0001244907500259754	0.0005591686493095226	0.0008323070105788966	-9.438014536320463e-05	-2.0659903650832107e-05	0.0006067678505713587	-0.00013281126201612788	-6.90235895465348e-06	-5.578575952211293e-05	-0.000167861669769839	-7.466755073307608e-05	-0.000344440199434422	-1.4294298597414703e-05	0.0004655315872289827	0.001078576831232039	5.196317463743265e-05	5.003105463375247e-07	0.00015839133454361243	-0.0010807155017965872	-0.0002871102636843915	4.1045664265386794e-05	-0.0004072388082105793	0.0006056895784471393	-0.00025135998856452363	-0.0007234119511360268	0.0006599204258512631	2.0022216213924022e-05	8.220226349350563e-05	-0.0002566711629176707	-0.000487857070678055	-7.7460013563463e-05	5.669206928576646e-05	0.0005585948966538231	0.0003244132222960757	6.647187922087419e-05	-1.876941645279091e-05	-5.684438258301525e-05	-3.983565449369586e-05	-0.00013395427517801358	-0.0005249711121292631	-9.634168218742194e-05	0.00018253417293496397	-1.0742951457597552e-05	0.0002796722834969915	-6.99257101037633e-06	-6.566480383197207e-05	-5.072240814964235e-05	-3.207863112860419e-05	-9.512656252378716e-05	-0.00011692196752007593	5.149293419207284e-05	0.0004930804254543046	5.0344944628203144e-05	5.6713668079203786e-05	-4.725001628362996e-05	0.00043662085729653766	-0.00010738709196776806	-0.00010571061017972347	0.0001450575129885175	0.00046114111741513386	0.0012843636016344954	-0.00028870285622811044	-0.0002785122840997707	-0.0001630699710409406	-0.0005634460435234496	6.051736923617936e-06	-0.0003685884434704818	-7.037645975781441e-05	-0.0002154387768775758	0.0009692936098142829	0.00042019084522009875	-0.0001727050163448573	-0.000764167851228991	-4.3428123859043225e-05	-0.00014514614986212642	-0.00014110130382154236	-7.461965809392758e-05	4.041344209633195e-05	-0.00028621338736309397	-0.00029424306236713936	-0.00015298261172487122	0.00015136155020923595	0.00021328163533731106	0.00025176803880714937	-9.397106471792806e-05	-9.233712808829371e-05	-1.299144182573709e-05	-1.5838118010942974e-05	6.92109230813735e-06	-2.9673695385746617e-05	-9.908259865345142e-05	-7.229135271292622e-05	3.084468831305169e-05	1.3787224719387472e-05	0.00021441640363575027	-0.00011610091903164319	-7.837410248995118e-05	-8.989649268110977e-05	-2.3047268264740298e-05	3.125775117472258e-05	-4.467637883635573e-05	-0.0007893767076460387	-0.0011473139592224463	0.0006416473169441842	0.00018303535344149153	0.004333285530591905	0.019835233156985287	0.0005042882460596252	0.0021742009015578594	0.002272575050199885	-0.00016413538341708903	-8.570785745291298e-07	-0.00010465932448008901	0.0010923155065960684	-2.2310001249353917e-05	-3.0240023808974366e-05	-0.0002695104756175477	-0.0002668388627964684	0.00024325404310961032	-0.00020731007362142145	-7.620095483220215e-05	-0.00033209100064594127	3.8008262455752734e-05	-0.0002355571131398342	-1.7960369374010217e-05	-9.007791492971684e-05	0.004581630606923546	6.818990386571489e-05	-0.0004684183591303069	-0.00022847962523570587	-8.619517876510004e-05	-0.00022590031663514724	-4.538413068261712e-05	0.0002116422060812909	0.0003038840407622558	-0.0001054461607985684	-0.00029675585221076577	0.00012538166998015557	2.5636108672547524e-06	-0.00013415654718172196	-0.00036620719163024136	0.0008636630963468057	-0.00016943897399562878	6.447068492665246e-05	0.00023138452061932744	0.0014774110193395522	-3.210527217191447e-05	-4.838695540497813e-05	-0.0001389593573063335	0.00043110943238511393	-0.00025426527508703734	-3.531732282944687e-05	-0.0001633883898622562	-0.00037041318873506056	-6.191344349662625e-05	-0.0002666918127274734	-4.502395741796466e-06	8.232183317321247e-05	0.0030000645038242763	-0.00027755222344613836	0.00019272403555801684	-0.00011784798889642717	-0.00015675955906029084	0.00037647037270772645	-0.00015920247720575424	0.001477708173006294	1.9365121192648922e-05	3.052215728038705e-05	0.00020245674752206215	-6.585492602570837e-06	-0.00014436346212939286	-1.3886429670973667e-05	-6.889882632066923e-05	0.0001301128198666539	-0.00014192385606720667	-3.164318066128118e-05	-2.8333024597250372e-05	1.9791953597200733e-05	-0.0008271558384978531	0.0006391576020640391	-4.367992806057006e-05	4.823838959190293e-05	0.00016462609457265328	0.0010374152397198977	-7.0914336200374905e-06	-5.9875925070258255e-05	-4.8198776533138533e-05	-0.0005131563382609882	-2.695745956254405e-05	-6.928621815860143e-05	-9.295624958558296e-05	-4.459685133797384e-05	-0.00010459868561452708	7.965768959546096e-05	0.0003969459274630672	0.0007955154562385208	0.00021058046913714027	-0.00037053774971471066	-1.0692626169323835e-05	0.000508972051760863	-0.00016331993814670096	0.00025172197899278213	-0.00019968321534322026	4.341400847436461e-05	3.75583834134538e-05	0.00039373245946771674	-1.6979025434402676e-05	2.0168189150463353e-05	-5.850340549390226e-05	5.819048107418015e-05	-9.785635701363028e-05	-0.00015703786964388848	0.00027227019501207064	-0.00014780973368629232	-0.0006015717831377313	1.4314814029896762e-05	0.00015323344660300543	-0.00015842349074489617	0.00021859403557848237	-0.00033947930901849125	-3.08260679006355e-05	-3.250074597153058e-05	-8.453171073264999e-05	-0.000211227912328857	-0.0003091403761891698	-0.0010044542682258125	5.069611594171824e-07	-1.4983969097763114e-05	-3.2540343483200856e-05	7.520850753474347e-05	-0.00035641689433227303	-0.0013353487924680355	-3.439245313077244e-05	-0.000350038372285448	-5.472497862612037e-05	3.856303828571375e-05	-0.00020565208147574907	9.589101150143175e-05	0.0006527806587484279	-0.00028095739149540063	9.870615039236424e-06	0.00015673106387701844	-0.00013388753525358003	-0.00019960238026657482	-0.00012403212926644653	-3.682102740715989e-05	-1.3858355930174774e-05	-0.000792523639874175	8.23151719354017e-05	-5.530710843684444e-05	-0.00014253667763724915	-0.00025338899139183197	0.0009922999818032313	-0.00010138138795580967	0.0006296929038010492	0.0002591260919918838	-0.0005056320241369376	-6.87934898827429e-05	-0.0006624985951126486	-6.413664722581501e-06	-1.531062698022726e-05	0.0015270711462744607	-1.5959003194146547e-05	0.0053289792514056725	0.0004907001148298162	-0.0003362388787398115	-0.0002922185818593292	0.0006039813182474325	6.833668350933952e-05	-0.00020536428322616974	-1.333603937551248e-05	1.5873132405095658e-05	-0.00016178177228366793	-0.0003817613572807149	-0.00020388787108379226	-0.0001304224126149987	-0.0001632542846136443	3.70651663463285e-05	-0.0001257676018837657	4.177379302906095e-05	-0.00024409986666747266	-3.6831519422379654e-05	0.0010656987222447277	0.0008069211088209064	0.0008237232039284294	-0.00011092005262105981	0.0007864525580782238	-0.00047720930145034155	0.00016394027982972252	0.00016550859551631253	-0.00011690559491222969	-9.8599721816934e-05	0.00025570217689166024	7.736970628960612e-06	-4.349743392635232e-05	-9.472816090166737e-05	-6.0034496135535095e-05	8.825041113565741e-05	-0.0003312055736935721	-9.048913463757279e-05	-0.001237325016607425	-0.00010825425872345206	-0.0003901122273033484	4.3273315174563535e-05	-0.00023262312132079	1.5991796797477102e-05	0.00019035767361717974	0.001194518971522724	0.0001452935700773427	-2.164200439819723e-05	4.391528661965937e-06	-0.00025573395295292763	-0.0003365833828123457	0.00034846877864450716	-5.4862751264147515e-05	-0.00014540561756841628	0.000882736624540421	-0.00022534179388971094	-0.00018550225963239635	2.4107415543227355e-05	-6.554745710009829e-05	6.626196995012707e-06	-0.0006047204675825433	-0.0002034471202474767	0.0009029254619586015	4.24994205414625e-06	-0.00020480119396348262	0.00046994989832386955	0.0005515202168556333	-0.000792405130009607	-0.0002976124675290926	0.0004583063320330816	1.7906136530917703e-05	-0.00015258399115881618	-5.989808266142272e-05	0.0025882409097370443	0.00014311019441866314	0.0009940455242550264	0.00029840935137144764	0.004998620125426111	-0.00011296406654799818	-0.0006574266565332636	0.0002956700809212503	0.00039792252210151983	0.001190509528795815	-0.00048057712198497235	-3.9883242565989326e-05	0.0014539095142560932	-0.0007781596409524935	-0.00035041888393252827	-5.244510618015567e-05	-0.0002264349875403735	-0.00022427628484737462	-0.00014417175381841837	0.0014819839736355165	0.0001413004290684932	4.108999476578226e-05	-0.00020135266700055488	-0.00021236876013658814	-2.3831129285533535e-05	0.0008095254489757124	0.0005590476508739766	-0.00043960391017595473	-0.0003991985283725098	-0.00041215128714177946	-0.0003150264127676672	0.00047171533587680217	3.005846815932833e-05	0.000852733369790557	-7.358509534666743e-05	-0.0003593625535614078	-0.00028495478761280687	0.00022493336984352454	0.00036538074997616613	9.380717736073891e-05	0.0006237889768822038	-0.000272138542114821	-0.00017940334562098774	9.052645935638687e-05	0.00030887248210692715	-0.000308426491499057	0.0004659678323633872	-0.0001509663833178497	-0.000494670443023831	-0.00012312667513302133	-0.0004234576651731422	9.844209662171985e-06	-0.00018746048726188188	0.0006197731973734514	-0.00015774741501303782	0.0003505182990538258	0.00014046088494722915	0.0007084401860172529	0.0003264290114123397	0.00012505454035632407	-0.00015655992419400143	3.9750925199134465e-05	-0.00012073387248027788	0.00016723374205208696	-3.5789071840861025e-05	6.088871624725359e-05	-7.650895401848134e-05	-0.0004088751318535149	-0.00038189501213147295	0.0007388547871986155	0.008451595780935748	-8.82617857470243e-05	-4.936585012760422e-05	-0.00015561847444334494	-0.00012550642582752282	-0.00021383734431812057	0.0003897478841321529	0.00045423429991847707	-6.685411835830008e-05	-0.0002933859198097542	-0.00016642710312923093	-4.557938143143305e-05	-8.986282889841005e-05	-0.00011358381563642068	-6.620438385770874e-05	-1.3748801328504089e-06	3.6195934295842415e-05	0.0006182530688798571	-0.00046743996273405946	-0.00029949310316484224	-0.00015380243218358124	-0.00040426314926982884	-0.0004289360817062643	-0.000416818950627348	0.00011355097726518202	-5.567048025420188e-05	-5.8422529250195234e-05	0.00020615674376361486	0.0005485430422988693	-0.00010292434357421818	-7.120156949165168e-05	-5.711382533976164e-05	0.0001584849196944712	-7.68868060482908e-05	0.00025447737268629336	0.00019976367975241388	0.0003788327943565803	-0.0002815754440432723	-6.257554628566887e-05	-1.604751581971198e-05	0.00047138107489110936	-0.00014240641123276204	0.0001364336124376172	0.00038301565601859454	0.0003895284123284198	0.002037488125456049	-0.00010181775993544109	0.0007448576995100841	5.268829251369885e-05	-7.095581262261929e-05	-0.0002137281449918982	-3.0306357189534018e-05	4.569914587231066e-05	0.0001308189049713325	0.0001398557131084929	-6.197455913874471e-06	4.5721168019589444e-05	-0.00030681819803488937	-5.030500621009426e-05	0.0003697660421466196	-3.34984337332395e-05	-8.569591576972067e-05	-3.631497745258078e-05	-2.745905545620031e-06	-9.157396150510511e-05	0.0002518827215881683	-0.00015200216505671616	-7.157271685188234e-05	-0.0003430280756649082	-4.5149650872268914e-05	-5.984382511622208e-05	0.00010568218909477796	0.0002584825672317966	0.00015455764457441814	0.00013209640029554305	-0.00028684313729151475	0.0001333051343980589	-0.0003563841231107108	-0.00031165263071253075	0.00017354007665001662	-0.0007997646425326925	-0.0005390911465515754	-6.532722114411584e-05	-0.0004349436788837553	-5.74702022608107e-06	-1.0392426771387084e-05	-9.855991304590943e-05	1.1294313356979994e-06	-9.274780308457375e-05	-0.00013205468154141442	3.113267524489169e-05	0.0006087989189846502	0.00033658209934354336	-0.00010600056494747765	6.55228340827019e-05	-9.624823942767771e-06	9.828854998382085e-05	-1.6470698278276418e-05	-0.0003740492877771291	-1.608129395720579e-05	0.0008936561535969139	-0.00010715304071132726	0.0006773330830616119	-5.413387978787844e-05	2.899655422690406e-05	-0.00012217573995648953	5.1180857795984554e-05	9.153179993196385e-05	0.0001941301786464882	-0.00018778330913594063	0.002004590400952019	2.2236176509614176e-06	0.000859937502305033	-2.524114184045034e-06	0.0001656683203744354	0.000845779647108273	-6.33108738876058e-06	0.00013755850205440096	-6.538537850783109e-05	0.00013225503334193348	0.0026396513007914063	-0.000420814417855071	-0.00014262129480246714	-7.829665651395961e-05	0.0008189029293120051	-0.0009085771785151814	-0.0006923041288309215	-0.00019306418637540839	4.2225351878538605e-05	-0.00024272737123933233	-0.0006126485693438516	-0.00014295325433038317	-0.00015108309535104194	0.0004910798167175648	0.0005107404464217997	-0.00015692895929968152	0.00028429985476731575	-5.7583117481734824e-05	-0.00029968245391798453	-5.691260583357328e-05	-6.57481708513783e-05	-5.843344592170353e-05	-9.908928626307367e-05	0.0002059679025100911	-5.16764726400703e-05	0.00017494276337087823	0.001566218850702452	-7.755136692869815e-05	-1.2026796336037766e-06	-0.00021412248056500952	-0.00014465095499178313	0.0003880341975986538	-0.00010649110732033146	-0.00011194794227981984	-8.82971411532655e-05	-0.00015890767689896983	-0.000622434043215079	-9.992089080579567e-05	-0.00026250530560100794	1.2173907552436069e-05	-9.418747186689025e-05	-0.00033716318830572526	-1.1167694017765135e-05	-0.0001209232236848328	-2.8034642862012026e-05	-0.0001998789063176449	-2.3314070240600223e-05	0.0004072259157008966	-0.00016595682376689366	3.6566432155676116e-06	-0.00010330371825308716	-0.00057434284109196	-0.00011014715101843021	0.00023873929013724156	6.513061402572025e-05	4.118701804468996e-05	0.000161736955378191	-0.00010006226504639567	-6.302232241669799e-05	0.0017106307999194526	-4.380861970737455e-05	0.0011683407575183468	0.0003373605232743746	-0.0004984734974475111	-0.00018903663283956822	-1.7856326132869937e-05	-0.0004563250494915123	4.493103406855516e-05	-4.134188713269474e-05	-0.00011384180060590053	0.00013187070232016984	-8.586952992733444e-05	-8.755871020569252e-05	-5.414534474197229e-05	-4.5105883664576265e-06	-8.60213280029179e-06	-3.3378588235395145e-05	-0.00044166551167072656	-0.00010800640371662261	0.0012017237949708212	0.0006898374974172761	-0.00031357608116086506	-0.0006192469969091841	-0.00013239841397418782	0.0002865686569952777	-4.832483691180288e-05	-0.0001383700491784555	-0.0001056715388613951	-0.0004881856819193551	-0.00013113753890021403	1.3587772958413049e-05	-4.941538880383156e-05	-0.00023031769506651065	-5.35681209238072e-05	-0.00022508008230547936	-0.00034935183499043657	-0.00022182828721809792	-0.0006666306968212279	-9.511206903609643e-05	0.00012247543424350276	0.00014098017380757044	4.439623705473265e-05	-0.00016169240794945016	-0.00014768699923713033	0.0002049284126755957	0.0005509089092993572	0.0002890384229928272	-9.226063405564241e-05	-5.346662063741129e-05	-0.00039347146424674017	0.00038674211451003696	8.651998148878409e-05	-0.0004073748325113241	-0.0001569218266862961	-2.24780106520613e-05	0.00025370183890620845	-0.001058159181288725	-0.00013057822617047824	-0.00010417011635031365	-0.000672614082617063	-0.00029365979046988864	-9.526575636506908e-05	-8.268699437581547e-05	2.9582033753586856e-05	0.000258566787690022	0.00035572916358198167	0.000887975491419924	0.001402094040774831	-2.124799507215864e-06	-0.0007927125172982961	0.0010880332811687432	-0.00012842502907931726	0.0002187439873800258	-0.00023637028917051833	-0.0002782157047228752	-0.00011097423442802159	-0.00032737882839238645	-0.0005513953550080029	-0.00020132593087828288	0.00026426085641630245	-8.347890357437051e-06	0.00010181919980575085	-8.726761744856116e-06	2.454207282499761e-05	5.772809424715196e-05	-6.117597064266136e-05	-3.75733478357407e-05	-0.00013259999023057723	-0.00019500617776986156	-9.614919741592286e-05	-0.0002999023384986383	0.00022421964530711374	-0.0002550307370503262	-0.00012520119921657392	0.0013326355040816644	0.00134192748154434	0.0007006983372915817	1.9871885482314666e-05	0.0007865869678236794	0.00010864418518544564	-0.0001934987579128039	6.361760615932706e-05	-5.25606887860459e-05	-0.000259594630519838	0.0010805590691878974	-4.536458627578971e-05	-9.143846140963622e-05	-0.0001720373770081209	0.00016834778630261775	0.0007549219615530042	-0.00023242323925461953	0.0003131635191670836	0.00022183884567916225	-0.00024854360141307076	0.00013099484304669138	-0.000172462022566373	-0.0002224944198230171	-3.226861426164993e-05	-7.70048452761708e-05	-4.149557840414285e-05	-9.414109873447113e-05	-4.861975087101287e-05	-0.00010974701883133194	-0.00010588099048272367	0.00047661264791117893	-2.0808575487327847e-06	-6.4087732783743625e-06	-0.00022495520986096697	0.000282937144427822	0.0007238203257026064	0.00047013070681979586	7.115893125667147e-05	-0.0005211658104800166	0.00012093595690580529	0.001103781094619791	-0.00016220381785681784	0.0004615556455177089	-0.00020854103923150741	-0.00010201608426871356	-0.0002232281185665756	0.000355146955949761	-1.1611418102801085e-05	-3.517927593677746e-05	-0.0003121192936198774	-4.8816670832948755e-05	-0.0002693422238373909	2.903683014761668e-05	0.0005725498462906666	0.0002483653011991491	-0.00010766210429761277	0.0011692136862150768	5.709884033990293e-06	-0.0001424411306333703	0.00017345421647915212	-1.1239029673830039e-05	-0.0003982111256601881	-0.0005076339062212794	2.9324991433199378e-05	-0.00012371847472940957	-0.0011205099208618345	-0.00011995530920199563	-5.8895172856662975e-05	-6.0346199071469556e-05	7.971902031435683e-05	-0.0001670416620762369	-0.0005022159884030328	-0.0005436129425967996	-0.0007851806931354412	-0.00010496728891999305	-0.00010669739239498051	-0.0007259302273416445	-0.0007348824990796557	-0.0001815642660698977	0.0005046077993290683	0.0010836591241517625	0.0010150430306942032	5.947437021156351e-06	0.0005380756690791011	-5.9868320318360585e-05	0.00011227185606465468	0.0001778333584204759	6.42655253544531e-05	-8.353556806838864e-05	-0.00014136447460903417	-1.6795071375747893e-06	0.00022793106958034833	-0.00015638515608560724	-0.00016298460728723243	-0.0005725608354846267	-0.00016373419706099308	-0.00032997510706167375	-0.00024214207261419023	3.482735799207594e-05	-2.240491345870317e-05	-3.6863322196593464e-05	-8.034775421084739e-05	-6.174426864096067e-05	0.004621055483640688	0.004036159431091403	-0.0002381235387550076	-3.873965568733211e-05	6.820188433509022e-05	0.0006994814365203318	3.921141845190661e-05	-7.38037382396106e-05	-0.00036859962862547936	-0.0001570960083188659	-7.880256381106897e-06	-0.0004777648685760539	-5.0694467829092204e-05	0.00017417960104415355	-0.00016108387778316353	-0.0002646007365728833	0.00010735142672290623	0.0002753207498568826	-7.576333808032822e-05	0.00012894235596070666	-3.907482705261691e-05	0.00033747589667973725	0.00023911106022143553	1.672376400057784e-05	-7.791467196993454e-05	-0.0001947701734819195	-0.00012950616090949318	-2.5289392267780586e-05	-5.156365551687219e-06	3.242394525688493e-05	0.0004181110253315283	-0.0006456252912480564	-0.00023759854396301135	-7.943286436770927e-05	0.002249310662554516	-1.3966859668709869e-06	-2.811814552121357e-05	2.518952591088799e-05	2.3401541708769518e-05	-0.00018297306545852192	-0.00074394698526237	-0.00013308623178158704	-0.00040882045422843775	-0.00015868907629333184	-4.312049559121683e-05	-0.0003251220900895042	-9.925185744797337e-05	-0.00027649130585759453	-0.00019837051808205318	-0.00019543326171311595	-0.00032800990304362245	-0.0005254426130656631	-0.0005206086303026121	-4.423711206567442e-05	-0.0003089693364202999	-0.00014258247546945278	-0.00017140662532257693	0.000517593491793441	-0.00048295490894826676	-0.0001412795880699591	6.957804390405902e-05	-0.00021004202946620806	5.463561182377509e-05	0.0032860107528383388	-0.0002997821575912647	0.0007307103732101959	0.00011950431385249529	-7.747094929989825e-05	0.0001483423602441661	-5.196366120551437e-05	-0.0001910796361817326	-3.5157277199810614e-05	-0.00034055354975606966	6.796966622666718e-05	-0.00015839436635763476	0.0004584594600313451	-0.00017160776533005375	0.0001589700392917096	-1.8466804322561058e-05	-0.0012119469583495516	0.0002607163109537925	-0.0001754924368684967	0.0004482966353354509	-0.00010349540735396374	-0.00025159456944291085	1.692982908940113e-05	-0.0005928688447795044	-0.0010161562950316031	0.0003349651177884761	0.00025261288100734237	-0.000247536196326851	0.00016491763270196715	0.00012828203770195854	0.000333989927699611	7.153859411346732e-05	7.178571838179347e-05	-0.0004545099737312825	3.8131467758123906e-05	-0.0005694192726110453	-0.0003621647651362297	-0.0003085430838996939	2.298390032326533e-05	0.00016191549695354255	-9.065802833882903e-05	-0.0003081203802919646	-9.74429596597272e-05	4.728427489458698e-06	0.0009221294412637229	-0.0009950605803965174	0.00010552277535222883	8.321791199210326e-06	5.5104126041696296e-06	0.0011903285519424484	-0.00012680053784770655	-0.0002734415304875971	-0.0002010833351395195	0.007615522162343094	-0.00011336780947179585	0.00017339594232348594	-0.00028710142022586696	-0.0001345278144416093	0.0002907927917614728	-0.00010995391938227422	-0.0003097172094281432	-0.00048232124040757305	-8.981652804125695e-06	0.00015159140553328655	3.536191082676193e-05	-0.00024515799390795846	0.00011513958797227865	-1.3432803078743516e-05	0.0020474330364290373	-0.00032645327226293874	-0.0005734962176713486	-6.26559932624226e-05	-0.0004832121827884437	-9.313233342011465e-05	0.00021460480215223506	-0.00040556717756015594	-2.6956237681621733e-05	0.0010282122173387506	3.194625730736643e-05	0.0004176837876360732	-0.00021022643479037259	-0.00016788475948338344	0.00027774393689038905	-0.00043938281823195115	-0.0003126490247143008	-0.00012861527520199994	-5.289828097159551e-05	0.00034507099606655595	0.00019023174814647304	0.00010214395573471725	0.0011255208504630644	9.193625508765961e-05	-3.6196623980459754e-05	-0.0005480276253498347	0.0012488767926381109	-0.0003239118486119033	0.0003559647262365527	-0.0006880792476072425	-0.0003006131235225283	0.0001564078768828233	-6.111870016256555e-05	-0.00014294417068694336	-0.00028043802848654216	-0.00028854935374362774	0.0007000185884811898	-0.00029144092856664015	-0.00013068592578961434	0.00037586382077016775	-4.0778711554900947e-05	-0.00010229833910195492	5.9609053531416744e-05	-5.051815506127706e-05	-0.00022725205104995476	0.0006916560665797301	-0.0001690453306189986	9.678039675273812e-05	-0.001096205836190862	-0.00024940135416544454	-1.5153645069958914e-05	-0.0001332333289927684	4.585484215050796e-05	0.0006071638663821865	8.764464619602658e-05	-0.0011676953348014763	-5.36611764875323e-05	-1.6157908632181626e-05	-0.0004977672738282835	-0.0001787108605467504	0.00011705261566056115	-0.00020892142495016828	3.7159365842981426e-05	-0.00032774438504714796	-0.00014870225349615559	0.00010086741270100969	0.0002219932269648232	1.546703898046079e-05	-0.0004803561984570932	-6.748801104842178e-05	1.853219439956069e-05	0.00017516810934280124	0.0007495836572085559	-0.0003295254974732272	-4.955949904520861e-05	7.266016703789575e-05	-0.0002636367674209942	-0.0001723840399816898	0.0001921512827876291	-6.86326422883721e-05	0.00023787105573639964	-5.9891840338206e-05	0.0006801357785949464	-0.00045150562064912394	-0.0005556049835889593	8.371573500692531e-06	1.8504386186916343e-05	-7.504957756766881e-05	-9.164237761594754e-06	-1.8625650826943657e-05	1.4490046617889235e-05	-0.00047012292261385024	-5.564879042534775e-05	2.44222213196719e-06	9.226938838952258e-06	-8.49767979014216e-05	-4.4190989395104265e-05	0.0001473652616588625	-1.0978693862840765e-05	-4.043386241667374e-05	-3.6923655662978995e-07	0.003495570959519721	-0.001041952656846736	0.0004933831855289701	-4.860173046628656e-05	-0.0005044846637609574	-0.0006397010641268938	1.5270808071688665e-05	-0.00039499690626466026	-0.0003008484128008883	0.000200261988952462	-0.00023130304190222895	-7.777932301917604e-05	-0.00010523871606803295	0.00011580662522573579	-0.00013989042255717625	0.00035223999192096107	-0.0003897377590123805	-0.00019153954082526688	-9.278617498549951e-05	-0.00011160410830861884	0.0008823059243727456	-5.8484429499231764e-05	9.335162505747764e-05	-0.00028911758749636165	0.00011054246277447049	0.0007966778690178828	0.0008496849836597495	-0.0001372100232209906	-0.0006810817629014439	-0.00022083530836616714	-0.0003077193020565712	-7.595813801632159e-05	0.0002861602292357526	-0.00012203508318279994	-4.233668333972281e-05	0.0018219603561740307	0.0007236530177381479	0.0004607004971272007	3.7704065864899585e-06	0.00024485098894559405	-0.0001186235991816843	0.0003324914666950966	-9.916169367317322e-05	-0.0002239995700994122	-0.0002622996659056625	-0.0003502535963709621	0.0010186869818387817	-0.0013167612998549762	-0.00017910971086288206	-0.0004516099513194146	-0.00038141001048732335	-0.0002962204983285396	-0.0001985673342615484	5.530810294192059e-06	0.0002467492446327879	-0.0004108339324186825	0.00015476208253602312	0.0010828487369811224	-0.00025487191272163687	0.00033838178229837025	-3.577871149155827e-05	-0.0005728777728714053	-1.2408826834640701e-05	0.00022428690240770832	6.999457076145457e-05	0.002105796675228955	7.792507286125628e-05	-7.793201542961669e-05	0.00024696069669970694	-2.0556398790223525e-05	-2.0692350939935198e-05	-0.0004667285744681103	-0.0014048543189768877	-0.00017234682200033307	0.0005155129653862494	-5.581168490562907e-05	-0.00010420416359525885	0.0001071646760029585	-8.43308109403898e-05	-0.00012692830582463122	5.595328762165218e-05	-0.00010310021560807848	-7.538030529787747e-05	-0.00010229094074348146	-0.00018539397565402603	-0.00010560691538191575	-0.00034341299447106834	-8.131585714865081e-05	-1.5887667267312604e-05	-8.536703858767048e-05	0.005718842357836856	0.00025342710858693255	-5.7389754439995925e-05	-0.00024513160559931857	0.00022087739577508083	-0.00013698080869628366	-0.00019120463469589973	6.61557166221198e-05	-9.155045156010484e-05	0.0003269108383704904	-0.0003579623823824172	0.00011561179146992976	0.00013611923588679269	0.0015162848971308311	-6.022805582100878e-05	-6.761963184346782e-05	0.0004281424278135597	0.00013829347643874116	-0.00014813930940802723	0.0005231015189403034	0.00012432218201320733	-6.145065351746667e-05	-0.0001355816417901865	-7.118028861863647e-05	-0.0001813454234319283	-0.0004132544541966029	0.0010347091051849432	0.0004919324398435799	-4.5950403267522354e-05	-0.00011967633589721226	-1.3045183601668363e-05	-9.30779711869709e-07	-0.00019352425328772826	7.191218881462149e-05	0.0013303312876079866	-0.0001777775907808354	1.8851324658860402e-06	-7.513768328555717e-05	1.9115890627797273e-05	0.00032282867214198415	4.598162055738686e-05	-0.0002940563142371945	0.0001182199975872209	0.0002208487011447515	-0.0002316772266562235	-0.0002297653190199491	4.1044836857861514e-05	0.0014399459426736344	-5.116940948389408e-05	-0.00010223144683745257	-1.0207215737072017e-05	-0.0001333522754278379	-9.914106407206265e-06	-5.672316916078032e-05	-5.7940812558992155e-05	5.090654105059488e-05	-7.257891284168785e-05	-4.603141144892428e-05	-1.832052667691843e-05	6.245642115629379e-07	5.2757804701302266e-05	-0.00011896738778409244	0.0002657388859603702	-1.5454067406103466e-05	-0.00011289076633991167	0.00018290514927961688	-0.0001500380530111699	-0.00024977044046122545	1.1469446423399193e-05	-0.00013105474839444	-0.0001242071492385092	-0.00024339712602959468	-0.00016103169422666965	2.820708286700775e-05	0.0017436428190376826	0.001423843243139641	-0.00014786256142683519	-0.0001956666572266539	-4.823646961287681e-05	-0.00020102564606089572	0.0007782477895382716	5.8148200914608985e-05	-0.000327465696165303	-5.8834582075517065e-05	-8.790018135263019e-05	-0.0005425827035816922	-0.00016813971733635157	-0.0004962800859540844	-0.00024550665674636046	-0.00010709244062540725	0.0008970906168024969	4.7147064400541684e-05	-0.00010187305833909457	-0.000238882115386567	-1.3467299731355485e-05	-0.0001226719058340059	-1.954578797023767e-05	0.00028044277113600097	-2.2530886855630104e-05	-9.577806181693595e-05	8.29395127296771e-05	5.931707582200197e-05	-6.656584455469224e-05	-7.199357862782821e-05	0.000172640599485427	0.0004963227254903826	-1.5303401749021528e-06	-0.00026680568077297717	0.0001356282516514508	-8.532394746019569e-05	-1.3361329601272395e-07	-7.253419587019954e-06	-0.0001964769905315755	-4.3394217968445e-05	0.0003018258426273813	3.271821818493885e-05	0.00048542823174337226	-1.0336506414022376e-05	2.485834950952947e-05	-0.0003133043501863342	-0.0002610323087017086	3.1480637297246866e-05	0.00011747609831558676	-0.0002474460423994107	3.0001918804596194e-05	-0.00010288029451032242	-0.000417606629880724	-0.0010923681255188538	0.0010232624203626477	0.00021528471663384194	-1.7141622899574445e-06	0.0006827822363907235	0.0001878225241209441	4.2338783609803924e-05	-7.280420200107987e-05	8.01515391087939e-05	-0.00013025976093147544	3.612091564244793e-05	0.0002528962547367866	-0.00010053965590894622	1.2822562857809433e-05	0.0004162141180012349	-4.133714939208336e-05	-5.2467204638401206e-05	-4.7468441051858596e-05	-0.0003073569899138765	-0.00015118445260291826	0.00016703349450382588	0.00050804015912636	-0.0004924109455631061	-0.00010807278887025619	-0.00017845172984219478	-0.00034281990126228937	0.0009621120958038436	0.001369745624121285	-0.00018865735443689366	-0.00011309979130943269	0.002654389389877072	0.0003588368458577621	-0.000862761053642358	2.917262656965756e-05	-9.423621046950318e-05	0.00017881145685883849	-0.0001626089040615527	-0.0003010841493011032	-0.0002835784937642828	0.00010356699608564691	6.836322079082719e-06	8.922475090625544e-05	-5.5555744817219896e-05	-0.00014243231626989402	-1.068138600456524e-05	-3.228146223920004e-05	6.769421538409694e-06	0.0009018875529559967	-0.00014595999454561842	-3.3209204700801835e-05	1.7556786592971503e-05	-0.00019619669391829077	-0.00033014004869386256	0.00011328063258202337	0.00036488740702405356	4.779820460895541e-05	0.0007054600720538606	-0.000174858393955885	-0.00020028884666825397	-0.00011960475645223814	-0.00012664788297570034	-0.00020270075278699525	0.002591988333421787	-0.00011348482785734255	-0.00026604143218959776	-0.00013920708305344774	-0.0004765656993425964	-0.00018941276908090846	-1.3874670266294672e-05	-0.00017279057008931118	0.001491155710982768	0.0002938275229727575	-2.4283739707259517e-05	0.00020637351522119653	-7.601371874835534e-05	-0.00048488021308661187	0.00015171188755838997	-0.0002770944170437016	0.000623898226562157	-9.92014528837884e-05	-0.00017388498272655241	-3.382265574352451e-05	-9.240290003186525e-05	-0.00034155797069805366	-0.00020595230526221126	0.002327703197307897	-0.0005982136410319765	-0.00011628668857342943	-0.000143396446167524	3.940917751221054e-06	-0.00012483128562691592	1.9527153027989553e-05	0.00020015611016772883	0.000416153717422315	0.001256386210892232	0.00024651102427035486	-0.0001094639796598704	-0.0002991660008708362	-9.902821423922411e-06	-0.00010595710977589499	-0.000132829368116856	-4.566018877166958e-05	0.00012226289430045266	0.0002505602496079018	0.0003215006841547607	4.249960949051829e-06	-0.00012483139216924385	-7.646150002460485e-05	-0.0009719477424745898	-3.720469907692563e-05	-7.372778095442946e-05	-5.1261382901245605e-05	0.0010813599881450886	-0.0011394980701691841	-0.00011628353924417562	-0.0003028562966194405	-0.0005895901588633986	-0.00020514835106036664	-0.00014381097206952908	-0.00045301229630347436	-8.080195742869689e-05	0.000489791507042728	8.626488378581476e-06	-0.00012852506870075607	-0.00030227443509535026	0.0003907405815431023	-0.00014028547750761375	-1.3265188667705114e-05	-6.492574377230368e-05	6.693724278670624e-05	-5.417253678438193e-05	-1.653195388244092e-05	-6.154482428641016e-05	-4.362467580196705e-05	-0.00010033159617497068	-1.1421681543151672e-05	-7.967072077855022e-05	-9.161396682129629e-05	-8.719398191772854e-05	-0.0002653702977975031	0.00024189971194369905	-0.00015826121004935956	-0.00025372883257935777	0.000289057369484379	0.0003966739047846558	-6.027970516975063e-05	-0.00021461599951142025	-5.606085976784253e-05	-0.00045014749249436384	-3.7469786231221654e-06	7.133282538255978e-06	-0.0006362198400586825	-0.00030742532902173705	-0.0001381800084872838	-9.958492896099862e-05	0.0004667111262184352	0.0004672065309028773	-0.0004581954081654033	-0.0001172789262938382	-2.4616233022878194e-05	0.0003047837909908291	-0.0001392844286734339	-0.0003822279504431426	-0.00010409812809021806	-0.00019976156414637484	-0.00015276651529159377	-0.0004692344406841238	0.00031545586436508934	-0.0003941416491516738	-0.0002611696063697731	-0.0003452206949363084	0.00013365689140996872	0.00015668920031892332	-8.936699838842233e-06	-0.00042776623017272127	-8.474290895602869e-05	-0.0002000448324607681	-0.00023775500121284325	5.1302811323313826e-06	-0.00021015115305525882	-0.00018761545513978732	-0.00012679392544913116	0.0004926865585301632	0.0015715404133191091	-1.7099931169637044e-05	0.00042146029009071997	-6.223815069723251e-05	0.00033953864951398894	-0.00039379535440340496	-0.0004201005057331655	-0.00021704886793797072	-2.7782645873627112e-05	0.00019839059880383394	0.00012076448224551012	0.0003509580401238714	-0.00046674974150778527	-9.850725996838988e-05	-7.821725490882776e-05	-4.151517326740909e-06	-0.00010478987212977452	-4.317934886371969e-05	-0.0003737933946632637	-1.7605473863416542e-05	0.00025067489381881675	-0.0002454516472779717	-0.0005227771487916606	-0.0001379702096445635	5.626786598366964e-05	3.770391712769692e-05	0.0003668170658127073	-0.0008312205612025214	4.201537513540318e-05	-3.972410063507683e-06	-0.0003273591483151823	-5.529976471777292e-05	-0.0001190120500965408	-0.00037378621229841293	-0.00012080456229019007	0.00013832121022859596	0.00024351747579102648	0.0003187490534398485	0.0002926095628556153	0.014057241747483618	-3.514779987769305e-05	-0.0008439408112056877	-0.00020093649213331525	0.0003130098983012244	-0.00011088464592173674	-1.5957478205905518e-05	-0.0002990625601985395	0.00029324033459862675	-3.161940994553078e-05	0.0007589688941956138	0.0001834324474296472	2.9190225305272526e-05	0.00011633045044808964	-7.734868161845189e-05	-1.9658551329774915e-05	0.00016839663979854622	0.0003626032850274535	0.0005431144823723111	0.0035247104470526357	-0.0003069301741114202	-0.0005518512762903822	0.00032856548947911724	-2.954744285330965e-05	-0.00015208091248687148	-2.8112970854289127e-05	-0.00033614865388470835	-1.2007733233239086e-05	5.027322041122443e-05	-4.829498033124871e-05	-1.1049491447686757e-05	0.00028011475924503716	-0.0002364469896374456	-0.0002096818078252665	0.0008254570940468206	-4.638483225059373e-05	0.0004065532954849543	0.0004812587207047192	0.00017970086165153057	-0.00017797950478774937	-0.00014500207002092293	-7.041878774727094e-05	0.00015322565671935747	-0.0003894612614179858	0.0001250633855866219	-0.00011049325148406468	-0.00012494491844444608	-8.537890163242232e-05	-0.0003411351601861408	-0.0001253882478073519	8.507817562648434e-05	2.597181878603047e-05	-0.00012519995237088562	-6.56123761848254e-05	-0.00025560692656722325	-0.00013578307302563062	0.00012651529669313304	0.0008520221814356891	0.00015271152034867936	-3.532732440331049e-05	7.906861252667834e-05	0.0006333964650398989	0.00015465198184367007	-0.0001702488956120215	0.00013251376604808207	0.00017229800049860946	-0.00013227792342494763	-2.651597174193338e-05	-0.00010890446155016145	-0.0003133575830121482	-4.9285037358654134e-05	-7.662958023424429e-05	-9.756444853601949e-05	-8.033528719345913e-05	-0.0002195575512237637	7.104749439819191e-05	-0.00027268627032195656	-0.0003600240063063821	-7.330281672157969e-05	0.0011281366758901284	-0.0001241469649261401	5.528401910275e-06	-6.462248382195934e-05	0.00019154907375469124	-0.00015832351276419412	-0.0004117928173853863	0.0003101756669338005	-8.066113111521915e-05	-0.00041131405449951425	-0.0002075289641779911	0.00019725956162367094	-0.0002733040214555322	0.00029129072240234496	-0.00048674043634914176	0.00017953907464645237	-0.0003643357470499435	-0.000372020128101949	0.00011753996290284151	0.000205165299001374	-0.0006677974669390735	-0.0006242466694447213	-0.00017307226523170422	-2.0187223732690403e-05	-0.0002239535393016445	0.00037387094485483966	0.00023548779468077416	0.0004993163433911903	0.0006164747994759375	-0.0005651451552297569	0.0002941760695744989	-0.0002167432257383111	-0.00016384032522764853	3.6297038720307995e-05	-0.0002952551586229075	-0.00037407067314713753	-6.017209669998548e-05	-0.00012055390321701745	-0.0001866752445150366	-0.00013311627605088955	-9.689711323129831e-05	-0.0004962912364426706	-6.051674607233041e-05	4.908388834505085e-05	-4.166236061265723e-05	-4.272238452790631e-05	0.0005085916158008452	-2.6670950075842174e-05	0.0005477953241981067	-0.00015374188582370951	0.00010208528007793611	-0.000448608802861705	-0.00023461622570237058	-0.0005577549987635117	-0.0006663641854561714	-3.8864851102812975e-05	-0.00015467687247527963	-0.0001333667271049695	-9.204380132249656e-05	-9.376389148674656e-06	0.0004675907431853324	-3.49688925951913e-05	0.0020344348357348913	0.0024794302154042404	-5.7659369958428406e-05	-0.0001260852539968857	1.295403415592717e-05	-0.00015807015457655816	-0.00016828667300623323	-4.02303822247891e-06	-3.16601504625833e-05	-7.482525063037055e-05	0.0009539226713970729	-7.671111611710549e-05	2.4950308403812098e-05	-1.0738271994464447e-05	-0.00034819146341329133	-0.00019201531961345576	-0.00041971077868984893	-0.00024993666270739176	0.0006356074492837961	0.0006257120589739695	0.0003568607189271432	0.00022434909831219968	-7.617229452318157e-05	0.0017482465345468614	8.730449136727528e-05	-5.894001336712833e-05	-0.00031808438852642864	-0.0004946068205261205	-6.0383946505200715e-05	-8.31291458157403e-05	-0.0003418662955969522	0.0016239612105458173	0.00010778840526103491	2.855166404291702e-05	-0.00015730169219353363	8.590843736004245e-05	-1.8704817491449963e-05	-0.0004281415721297232	1.6318270110569557e-05	-0.00014916086628262535	-0.00012528745009164282	-0.000641800447832936	0.0003169815622841451	-1.7441239546417415e-05	-2.3874356549439544e-06	-5.740034084847404e-05	-5.6401301883825796e-05	-0.0002282609860691704	-7.241482833086652e-05	-1.1510991846029036e-05	-9.388875437266696e-05	-0.0001686353374212792	-0.0001333350043052037	-6.780124648129288e-05	0.0017332425788365575	-1.912942345065595e-05	-0.0002883971452708669	-1.2062494933427666e-05	0.0014884924538725063	0.004245557175313815	1.0368470472038196e-05	0.0008268632510942893	0.0014738675594384916	-0.00038611285171733704	-0.0010201588614074742	-6.461039451588026e-05	-0.00015651619580967437	-9.261120688232174e-05	2.2653661338130124e-05	0.00045820810009764175	-0.00017985494217977738	-3.9506075651921973e-05	4.966275150257661e-05	7.5873269862881e-05	-0.00030706364947239904	-0.0010423510770195266	0.0007938996481920343	0.00030653413468527624	-0.00024660480603489306	4.671772782976893e-05	-0.00014348218925504377	-0.00037279455505686204	-0.00037575169992325327	0.00018268829651355524	0.0004735419735726236	0.000569951659450504	-0.0003178430380883384	-0.00014554718462549856	0.00011690401206600357	0.001362251733760142	-0.0002116275710354928	-0.0005956985983237088	0.00021709459852537816	-0.00014602694680700097	-0.00018198268033286775	-1.4334515689251098e-05	-0.0003598598176973068	-8.350001259480654e-05	0.0001607599581521072	-0.00025859842511527243	0.00021283723630350948	-9.062906371594104e-05	0.0003079950426314894	-4.1275324711912666e-05	2.0882684367841668e-05	0.00024615948402093333	-0.00026931172729522827	0.0004160086267465821	0.0006201345525184816	0.000494058032451545	-1.8679864884509763e-05	0.0001620423597353057	-0.00027092136110603904	0.0003181607387369394	-2.9600606042083428e-05	0.00039560535805225196	-0.0004585648374863258	0.00016209376811412616	-0.00019907740269867595	0.0004905101730528758	0.0002751022279839622	0.0005243560779198349	0.0008196241963903994	-0.00011875078492957692	-0.0004167661163118848	4.783940994137488e-05	-9.885735798036068e-05	-0.0004874017334019341	-0.0003765676239766716	-0.0001418791807380849	-0.0002717033506912952	-0.0003417335610576013	0.0007923789490081014	-0.0001010828655447106	-4.624306595135696e-05	0.00010688101405729784	-0.0011605191636014393	-5.859946175440757e-06	4.621191674813609e-06	2.8540691787653754e-05	-3.510278970818957e-05	-6.256510306566543e-05	-6.91660652230264e-05	0.000967282628482932	0.0003638980672399914	-0.0001787523687760335	-0.00013398309116884787	-8.008051557085382e-05	-0.00014817119613777117	0.0003732186037935027	-0.0002648824451646716	-6.041962410829778e-05	-0.00019345415261363727	-0.0004771549062859569	0.00013002118799245325	-0.00025380134475729764	0.0005303302217540106	0.00021295888919316638	0.002305936462577563	0.0014539663269347827	-0.0004110590173255259	0.0010146903542212669	0.0013876294162001273	-0.00046833724008489515	-4.943230315200244e-05	-4.439542701397208e-05	-0.0007007381134171714	-0.0004929077084694295	-3.812697388251224e-05	-0.0002871855619225571	0.00038658473967842483	5.987107906546e-05	-0.00056678807853961	-0.00010576863597441894	0.00010141202431428038	-0.000131805370971771	3.58031175959491e-05	1.3401978884671554e-05	-0.00040882815271370054	-0.00032529154407157454	0.0003090957150352593	-0.00024196048681337558	-0.0003511784834307233	0.0002487012897767787	-0.0005359873364307194	-0.0005028803543550323	0.0005048601455338044	9.111639011526949e-05	-7.756451686439722e-05	0.00039745854942311595	0.0005309366074899364	5.938964218329352e-05	0.0004905806377914983	-0.0001043545092966818	-6.318448396132582e-05	5.317938926431717e-06	-0.0002589874876070578	-6.468074335661446e-05	-0.00020890997653952434	0.0004041165566597566	2.024487366425126e-05	-0.0002414847217019749	-9.293052402155092e-05	-0.0001464976263963268	0.0002777410501516548	0.0013825067506931324	-0.00024149990347733515	1.7272063290801145e-05	-0.0002286182111832456	-0.00035668437121088366	-8.536234968854035e-05	-5.4769822963148254e-05	-9.120352923017578e-05	-3.5544775243069024e-05	0.0002676473788699058	0.00012470437277226925	1.4936704125312561e-05	-9.935024404091983e-05	-0.0002550844474477756	-0.0008610618937119519	3.0365179313124212e-05	-0.00037063754938411155	-0.0002955293343989451	-0.00024406910872247568	0.0005079098818024701	0.00016016158100254601	-7.45378990672764e-05	-3.4357728071437296e-05	-4.947923726999522e-05	-8.126872175039623e-05	-0.00017239364615359516	-0.0001181799812685384	-6.377364282727195e-05	-0.00021728584190004342	-0.0001072830185756896	-4.655154580639084e-05	-0.00042450842266907615	-0.00012216740615497062	0.00013266517568440527	-0.00043765373153482515	0.00027302433862290177	-0.00022584710139744802	-0.0006357901621188403	0.00020107264943642155	-0.00012900949661279122	-0.0004585295814472444	-0.0003860377628923882	0.00018221791172555574	-0.00014064526875650802	0.001636206491721769	-0.000250248096713099	-0.0002563523388937306	3.2808048552670067e-06	0.0012467386712196687	0.0008091525331203528	-5.046410504462096e-06	-0.00023136957203217075	-6.056454236203021e-05	-0.00024760656671002194	-4.945759330823292e-05	9.140179107778288e-06	-9.301887772349201e-05	-0.0008180690303613893	-0.00027098880696371547	-0.000296557769571086	-0.00010541355449090138	-0.0003654223811728982	-4.0926553322756484e-05	5.63458756925059e-05	-6.742035830524477e-06	-6.642185564857138e-05	-0.0005310485283575348	0.0004157050432337113	-4.511906286585499e-05	-0.0001274522172185038	0.0001453939065463652	-2.7126682767737724e-05	-6.946984162516397e-05	-0.00020002816313761956	-0.0005946930438106125	-0.00038621326150176474	-0.00014726060234830475	0.0001450515876259169	-0.00013991749273384562	-9.713337089921156e-05	-0.00021492669497522388	0.0003536735863894774	0.0001561476679149178	-0.00042205426822885096	-0.00014034562110567015	0.006246049880577487	0.00852729864259578	0.0008747098356684341	-9.216505577203008e-05	-2.333912167717024e-05	-0.00021068943176302514	-9.485905380724068e-05	-0.00018139459406472033	-0.00016682423495781835	0.00023938492166268463	-1.5866437903252176e-05	-0.0005589845767084781	-0.00019323857476537997	-4.663940431277322e-05	0.001383379345213199	0.0008386487437491953	-5.9055858482608165e-05	-0.0006173497034158677	-0.0004073153709822365	-0.00017038979622729597	-0.00038336124863149596	0.0010116603092036628	-6.9102431333988e-05	-0.0003377649450654371	-0.00018955458394184505	-0.0002634362954434741	-9.561251740980718e-05	-3.398969978237446e-05	-5.045287468120201e-06	0.0003023035103370635	0.00022189738340547033	-0.0001423337290148992	2.281405311906533e-05	0.0008160128608961576	5.985454288705309e-05	5.793377600666894e-06	9.413565228897748e-05	1.512521367491331e-05	-0.0001268228184727184	-0.00010988239760196837	0.0006728758683783392	-5.5472143533344e-05	-4.312473542811327e-06	0.0005772414847759347	0.000761214654556201	0.0002465377794893979	-0.0004913273553348783	-0.0001746969433719206	-0.00040797640314827404	-1.4070770567341066e-05	-0.0001169991203245253	-0.0005020034009928365	-0.00011548254341452474	-8.151973522819215e-05	-0.00023554886525785723	0.00017113297251943553	-8.092722336489873e-05	-0.00029288226849202403	0.0004360796294208971	0.00015230467332729244	1.3921889735690613e-05	0.0010940674145506885	0.0009004945901825091	0.00026338100194190153	-0.0002337874595917886	-4.36860104637353e-05	0.00252807574102369	0.0025982072053845813	-0.00011394986544128515	-0.0007119560080028751	4.38740106195913e-05	-0.00019783234032613958	0.000334086917153656	0.0009759494978502724	-0.001123228847871533	4.5649601481745307e-05	-0.00016573279373974361	-0.0005435460974406915	-5.52921666372762e-05	-0.00015423049516303275	-0.0009363103624770978	-7.456837410491458e-05	-1.6517929304999043e-05	-0.00012866564312484185	-0.000161481694288899	0.00014586357383761383	0.0002874165491055718	-0.0001564993991529986	-0.00019113149992226912	-9.19983610191618e-06	-6.561044025397794e-05	0.00019780802769728186	-0.0001283903321711197	-0.0001876493080011832	-0.0001633602551967457	-0.0004102205441466445	0.0005235128471059324	0.00015414538633028974	-9.78502980231048e-05	-1.0939072379806131e-05	-5.164340426858913e-05	-0.00011786432561398838	-0.0003388551852379022	-9.208315322378988e-05	9.04912115077953e-06	5.722632049239786e-05	-4.2155657561260656e-05	-6.383391445987177e-05	-4.25295531105537e-05	-0.00017458650744647076	0.0007212377659786195	-0.00014250566862648831	-6.684937400138891e-05	-4.917947186753175e-05	0.0002700823030443835	0.0015380504729556516	6.969345425081804e-05	-0.00016983110763826262	-0.00011295088724479092	-0.0003318191618229463	0.0014727743263846813	-9.066882072087942e-05	0.0007501544883019358	-1.2952382003686329e-05	-3.165947839421202e-05	-0.00014762935656527742	0.002207576955130102	-7.999952139741551e-05	0.0005891889921978432	0.0005534566788960001	-0.0001522970986820659	0.0005216250024793872	0.0001415279822570032	-6.112687920522906e-05	1.4929471523009359e-05	0.002664804227101572	-0.00018067456195231197	-0.00010787639277744336	-0.00013000847080614215	0.0003706853343311921	-3.8409751769537434e-05	-6.100891480709303e-05	-0.0007005682244558914	-0.0001941479065760055	0.00030883012234699523	0.0001944094835923812	0.0007460545949433823	0.001685213048049554	0.001675663793587504	-7.518129776846719e-05	3.14721172839526e-05	-0.00028547831018882637	-9.488980838571459e-05	4.935845244683121e-05	-3.0731335458251917e-05	-0.00014690300032160127	-0.00021325489296296346	-8.157558923102825e-05	5.8013252938685074e-05	9.969546322609722e-05	-4.973500536423883e-05	-0.00028778171306242115	-8.460465574540348e-05	0.0002797109634112198	7.415511955738401e-05	-0.0004859902299639844	0.00012500248706520342	0.0003103233687553105	-0.00023330913343228322	-0.00015060596858615637	0.0004028497057880007	9.41810690454393e-05	-5.209445232698554e-05	-1.8664185791844985e-05	-3.8271355096009705e-05	0.004589333613144131	-7.727311098485557e-05	-7.214904833018859e-06	0.00021035786732469036	0.0015575865737846536	-6.642727958488537e-05	-0.0001961191405836452	-0.0006515906699232379	-4.188897581648156e-05	0.000289281363755589	-0.0002635856623146741	-0.0005301542823647338	-0.00011110245981582655	2.683075523740518e-05	-0.0005191461372131068	0.00014506810377627307	-4.1717107581174025e-05	-0.00014347956509064616	-6.230344058696317e-05	-3.266105603976931e-05	-0.0002017346311716438	0.0011504739559294323	-2.0032802865162198e-05	0.0009031372794526282	-0.00039625527103831796	-0.00011305977444281468	0.0005166275436155005	-0.0003171383827426628	0.00010414318062687882	-0.0006417989398307764	-0.00027545528694143976	0.00027199741056452113	2.223602750378385e-05	0.0006712382380084306	-1.730917646505312e-05	-0.00012404874236281876	-0.0001286126893706899	-0.0007646039066764817	-0.00013125734585115443	8.271253954370811e-05	-0.00017518409023586047	-3.7420411082052225e-06	-0.000158474383897366	-8.301435540560322e-05	3.3376075156148435e-05	0.001287996774723074	-8.296314614357023e-05	-0.00013432926773746526	-4.397295878910917e-05	-0.0003661307765081746	-0.00027081010074839185	-0.00055133482408709	-0.00038603370548724814	-0.0006617191616004776	-0.000147324188894818	-7.341882856596655e-05	-2.777730063804868e-05	-2.147605812091364e-05	-7.533827202018215e-05	0.00014786408829487246	1.3093988275770491e-05	-2.407035095265432e-05	0.0015182810926250901	-0.00014877173899811768	3.315793891955105e-05	-0.0003111236310936958	2.7401085153487035e-06	-3.596223256005053e-05	-0.00025160905839709307	-0.00010476207799933785	4.289617633811209e-05	-0.00048311213011313246	-2.6394848991495627e-05	-0.000295273659310996	-0.00010738193146918524	3.62687819891368e-05	-7.859066372964247e-05	-0.00024217290499828928	-4.3814150850865054e-05	-0.0003270997721496686	1.422276883518946e-05	-0.0001332591754243904	0.0008176479477533723	9.26365332973535e-05	0.0005872538198892496	0.00019975726457620245	0.0005647623614379097	0.00010117582914399877	0.003956041949758263	0.0037836255491460534	-0.00017987225555587537	0.0009208494465641861	-0.0009176421416191331	-3.0363260049883402e-05	-0.00011612770094416716	-0.0005625088467190374	-0.0003884144518490749	-2.3197470459106268e-05	-1.5502308064773498e-05	-9.28192299091385e-05	-8.932453320205747e-05	0.00011488789744301342	-7.535097934986014e-05	0.0005934796640004014	2.568786494915809e-05	-2.55842241025998e-05	-1.3599689955882063e-05	-9.448739618809395e-05	-8.370058181983756e-05	-2.3002166016468994e-06	0.00023636642267792137	-2.82144614922296e-06	0.0004099584525195558	0.0010614375427214244	-0.00011401938112662338	-2.7236056092562925e-05	0.0017345486921458333	0.0003221099005700172	0.0010742581003424403	-0.0004540894615656143	8.113893533299161e-05	-0.00010094518399118572	-8.113641310101969e-05	-0.00021465614410490674	-5.0595140523270516e-05	-8.564060070925111e-05	-0.00037783543025786577	-0.00024193866267378523	-2.128438742878467e-06	8.704948474025193e-05	-0.0003752281498223225	-0.0001837909168616347	5.542664037157895e-05	0.0003141409386296528	-3.2374683716191016e-05	0.00015768094208713117	-0.0001585661989647438	-8.299688101557175e-05	-0.0005379504954014439	-2.9202782994632777e-05	0.00038535182032389576	-6.290196727791839e-05	-6.904333154430142e-05	-0.000228927535066494	0.0004211068896408086	0.0005068431229978116	0.00017874983520016228	-0.00020361754273533919	-0.00045693895950971164	-0.00022230541201094447	-0.0002038586934274257	-0.00041292137878142594	-0.00026695392854948844	-0.00028125483733492616	0.0004868418081373215	0.0011453847143242568	0.0006301751628674545	-0.000517336787348086	6.788483846952424e-05	-0.0006042926922033194	-1.468037647357023e-05	5.297065094155547e-05	-0.00038291450524265304	-0.00022697763234883687	-8.66009434535114e-05	0.00015274675720267238	-0.00020846178734782724	-0.0004336966065790234	-7.319085316619983e-05	-2.112022169575344e-05	-0.00016494267615190569	-1.40574640148304e-06	0.00024381638703733317	-0.00043586715148830155	-1.4570876717306567e-05	-0.00011839395828666175	-2.0376963877378533e-05	0.0007823880259852992	-0.00011793517425155598	-0.00011438638978696948	1.221517509507294e-05	-0.00020316574925183955	0.00013320318800926487	0.00016492308256692422	0.0006464606662895731	-9.206495562237003e-05	-0.00012196627915245447	-0.00014019191570951374	0.0017143303960019116	0.00376077402093472	0.00028813091950638894	0.0001484055439303088	0.00023375310810526192	-2.905241707982177e-05	-0.0005432917786654732	7.324526772200595e-05	-0.0002078125044617619	0.0023092903368715895	-0.00017463232146280224	-0.0002168517748609667	0.00034988576292324685	-0.0007371029425757858	-0.0002446254133705274	5.464949292185667e-05	-4.9147074723000284e-05	-0.00023466558850210106	-4.646795895945341e-05	-5.6227313953933233e-05	0.0007688500071643135	-4.72787345639823e-05	-0.00016844314515202045	-0.0005491092705784197	-0.00030438780386762826	1.4719482368239605e-06	0.0008393691534350118	0.00010658694654109104	0.000726812845302039	8.504258397479375e-05	1.0313932468569155e-05	-0.00019999668378394865	-0.00011603306643040045	-4.1899423700293275e-05	-0.00041260075868029806	-0.0004758084570990131	-0.00013769850381802762	-2.8041889362397686e-05	6.906919285867995e-05	-0.0004831261352553543	0.0002689931707793614	0.0003254899056738301	0.0002427007541726245	-0.0007054440782972535	5.166641588146867e-05	-0.00041247701346833134	-0.0005343946776125734	-0.0005239059898602693	0.0001476287979442818	-0.00011307218701026034	9.514851953262816e-05	-7.527371968730951e-05	0.0015484113585201448	5.569427490375472e-05	-0.0002317934759062125	-0.00023139182054508217	-4.76953094115581e-05	7.526499430137407e-05	-2.868100865054437e-05	0.0009306395747308018	-4.6750765012371015e-05	-1.8447335654796178e-05	-0.00011860588665276464	-0.0001788255729290864	-0.0005042698395694584	-0.00014852197721644213	-0.00010060002318328817	0.0005068091702600872	3.0198490933343306e-05	0.004432045008381846	7.549762512582248e-05	0.00024928199679300774	0.00026190009249346967	0.0005650263706713654	-0.00014218820591777704	-0.0006433301833193812	0.0005554654841418726	-9.812316311763624e-05	1.4596639594496555e-08	-3.028944433074503e-05	-0.0006778183832025844	0.0007482800226621565	0.00301263723904757	-7.436619662539291e-05	0.0008748024086232557	0.00038524632847832863	0.00010650603890989369	0.00013839519967424738	-0.0002752070749430741	-0.000789568056961506	-6.897544221249893e-06	0.003464016163327664	0.003801889855084467	-0.0003086257901697854	-0.00013808287287924925	-0.0002520200743550741	-0.00024049623817606606	0.0002104140948570963	0.0004914615520322432	-0.0003858241837837956	-0.00022663967494988596	-4.0248930294140345e-05	1.1078762331677844e-05	-0.00012763299265786972	0.0002467821182665169	-8.436717796649618e-05	0.0002697280709676612	8.962356960033576e-05	-7.734896066690668e-05	-2.7807909043326938e-05	-7.971749516900994e-05	-7.249194577206812e-05	-5.82434413741346e-05	-0.0001067007764045562	0.001204862025483577	0.0006631127097215425	0.00011241128318732018	0.00019499928840464392	-0.00044272704176360534	-0.0001908968848106322	-9.034823075204736e-05	-6.494282101904301e-05	-1.0248523211883376e-05	-3.703633778945286e-05	-0.0003378541556239752	0.00011574832174351177	-0.00029393757547409966	3.87935702100104e-05	2.121884293007994e-06	0.00038262885833592353	-5.353007310990963e-05	5.125748706153994e-07	6.23569982957051e-05	-7.92737359188063e-05	-0.0001874336208339492	0.00014488041138426922	9.145973703137344e-05	-4.88478024338748e-05	4.674782123910397e-06	0.00012034950688368303	-2.890378972376077e-05	0.0005954137193121717	-0.00039171493942836185	0.0002204872122691053	-8.29412420648304e-05	1.395300975313166e-05	-0.00015862122073593405	5.782629261252395e-05	-0.0010195194451201946	-7.304061449776378e-05	-0.000213196019030069	-0.00042818328458526833	-0.00026501648645999444	-0.0001413784066472511	-8.327999570772576e-05	-0.00045131080655165805	2.361447755399687e-05	0.0001252676063503979	-0.0002900709881498225	0.00014318504445705717	6.153234074042546e-06	-5.8456943139419994e-05	-1.890402835349397e-05	0.0003749554299507959	-5.141896871504705e-05	3.2455710604078076e-05	0.0001652332537505255	5.565153392325922e-05	-0.00010467391743193852	-0.00014603508753453952	-0.0004889468588699679	-0.0005603694851845989	-0.0006507608921141114	-0.0005289553652818223	-0.0002698671408901708	-0.0001048149004530783	1.6570871715232702e-06	-3.499672020052332e-05	-0.0006934731973546883	0.00019177252888235265	-0.00025157696516200256	-0.00010794050340002072	-0.00017125719847342887	-3.314857851678752e-05	0.00012743179336317708	-0.00011218137564188285	-7.766179740938546e-05	-0.00011295523586483121	0.0010207040291258147	0.0002654933541529337	-0.0002534067453625667	0.0002184512415227645	-0.0007453639009888416	0.00013448634756183452	0.000449903281135989	6.60144448829393e-05	0.0004034723702833161	0.00036844144327893315	-0.00010428079786145137	3.432360073166738e-05	-0.0001498726827131359	-3.702460707406384e-05	0.00025552351282896805	-5.413843953966894e-05	5.10231561517125e-05	0.0001536714534593477	-8.801165040915478e-05	-0.00025692501571503086	-0.0004728076164655013	-0.00018420234061563984	0.00013671737718258127	-0.00029333998127076754	-0.0005308678235538888	-0.00013352849177195194	0.0003427300372758559	-1.1863393417152657e-05	-0.00028164200445574114	-0.0004730063707656759	-2.5636734477451525e-05	-0.0001418500523899498	-0.00011099431607349027	-5.3248542395777085e-05	-4.740319666215411e-05	-0.00010101133588906378	-0.00013252247187797736	-9.590297707668897e-05	-9.276987197913165e-05	-1.1142789066923156e-05	-0.0001630556806908254	-0.00022997799219221855	0.00017743156056272954	-0.0007638565325161133	-1.988245136016743e-05	-0.00017595646511786844	-0.00024907258015376447	-0.00019345705284561486	-0.0003088957533821841	0.00030064132254184483	-0.0001282111863150906	-0.0001503417625207627	1.576407799128716e-05	0.00030852764314622146	0.00048080287147367275	-0.00015224095321071437	-0.0007787498500664795	-6.785844144260377e-05	-0.00021578764974554152	-0.00020290191673024926	6.16286599219106e-05	-8.888910658743381e-05	0.00016780630257480354	-5.257043457698947e-05	1.4649149759590037e-05	-5.3454656315296496e-05	2.0277534348953485e-05	-0.00017876581408681941	-0.0003396465081006951	-0.0002692341089420601	-0.00044927167357706885	6.553271855178632e-05	-4.410296311246383e-05	-0.00011752464892677959	-0.0001514020020084694	-0.0005893864572531123	-0.00039395498213415223	-0.00016486984917181438	-5.7989119734546676e-05	-0.0003987781619306452	-0.000155329587139778	7.083844172241379e-05	0.0005590895524888834	-0.0004929281356918476	-0.00017587679149000501	-3.639616588390005e-05	-0.0005585590037000011	3.2137119004586365e-05	-2.1657805617786433e-05	-0.0002100961977756144	-0.00022870044633323296	-0.00044235219037810745	-0.00014359481135956182	0.00022264423602133833	-0.0001388618879733633	7.239621027779347e-05	-0.0001922893205760273	-1.173684642623787e-05	-0.00017105717219290434	5.407597104356145e-06	0.0004594298984546235	-4.107550007608227e-05	0.00011546127434089161	-0.00011464243965450909	-7.259061948470965e-05	0.006034124931676376	-0.0002550830211680467	6.9332882666849e-05	-0.00011191936439626248	-0.00014187854720316254	-0.00010190575981789275	0.00025733381590705	-4.434413090466571e-05	0.0001224708151660726	-5.67545466266648e-05	-0.00017744261170327672	-0.0006519554244921619	-1.9495944087825754e-05	-0.00029504677764366683	-0.0003056831637270412	-0.00020165638953776493	-6.449548180984237e-05	-0.00015411225426049518	-6.509935774351128e-05	-0.00015119573849651038	0.006239120308998257	-0.00028063319513741417	-0.0002802967467835011	-0.00023656410832413325	-0.00042186148507366363	-0.00015225706301370945	0.0005718008517135842	8.5414909551286e-06	5.292792946417033e-05	0.00032803056043913254	-0.0001136931118904722	-0.0002857564517174955	-4.1190920442463076e-05	-9.43959435022287e-05	-0.00013460502047095896	-0.0001562167167469455	0.00021316591639269542	-0.0003920082579075892	-7.895971471349054e-05	0.0001842608677462565	-0.00013572093761144832	-0.000444564997612793	0.00048156037367768365	5.710367401324986e-06	-0.000797302866306786	8.247900126502461e-06	-0.00018881129682193437	-0.0008248561263888416	-0.00012728931214065427	-6.258571883066175e-05	-0.0001352056140365788	-5.427001305386399e-05	-0.0007905786098665297	-0.00013925201045557136	8.264014635476654e-05	-9.940639418232119e-05	8.025951515576397e-05	-0.0001040160606920469	5.4144690503116384e-05	-0.00030576893382730096	-0.0009850034769359644	-0.00025038517954478247	-0.00041618176391641754	-0.0004976751243991025	-0.0006147506914150368	-0.00022661007100311192	0.00021352668229480707	-8.440830732040885e-05	-2.1854896833824748e-05	-9.646959315539093e-05	1.178951778813034e-05	-0.00017800100797543973	2.3391015839800276e-05	-0.00015742647547048897	0.0007827445006045416	1.7092578961480156e-05	-0.0001454462775377217	-0.00011290722807772723	-5.376645088633122e-05	0.0001619414777792246	-5.139115645214352e-05	1.667806611813108e-05	-8.239581916784666e-05	-1.1873515791993148e-05	0.00046916847771571123	0.0007661244302347989	9.287739738748637e-05	-1.2916256483172852e-05	-0.0005499894957692213	-0.00024993970303449295	-5.911663698307731e-05	-0.00017249161909318333	-0.00013657182342891418	-6.5962116977894e-05	0.0004887161189378851	6.654527347200304e-05	-4.3456674518832945e-05	0.00016616696769876485	-0.0002285630545998955	-0.00047976035767549976	-8.989541128373421e-05	1.5873646737134985e-05	3.975171761262488e-05	9.672761361669535e-05	-0.00034402577699668387	-0.000291915094840636	-1.5135356921167521e-05	-0.00010784502823627911	-0.0004252205861392942	-9.083734359414394e-05	-0.00038558487404521583	-0.00010507951376593098	-0.00023930250114641486	-0.0002948228000232987	-0.00037772183600439806	-0.0002492119064453807	-6.636439258426213e-05	-6.428969750523774e-05	-0.00034110192357896365	-0.0006099352371727582	-0.00035595917755918587	-8.982004611861865e-05	-3.6905744322349825e-06	-0.00022528192668544385	-0.00016778860363921976	-0.0006930979850149202	0.0010795369654084618	-0.00030882299700892653	0.0013625614437565681	3.1460282214743344e-06	-6.3502988635987e-05	-0.00014100568749013696	-0.000853914233032695	-0.0002576114860898546	0.0006746160618493976	-1.588438383550883e-06	0.0002320517300034093	0.0003611056987514137	-0.00011542012850915159	-0.0002288077137222234	6.104365394036427e-05	-0.0005983820705696005	0.00018701197659936513	0.00035498396936784046	-0.0001897412394090569	-9.723893313940131e-05	-0.0006862554882746848	-4.796343526654947e-05	-0.0003375069856157416	0.0027575805188997052	-4.6661034033360534e-05	-7.276823794678633e-05	-0.0001447237628334335	0.0003593566544804309	-0.00013164360362469713	0.007847991145614333	-0.0001078223042590835	-0.0002485038690676728	-3.49095659632641e-05	-0.0008258064644324389	-8.272914263777243e-05	-0.0002902049409110533	-1.4581972102115318e-05	-8.777139051821992e-05	-2.049695500236081e-05	6.78185968647724e-05	0.0003395094757426188	-0.0008512526167248491	-0.0003381464835623898	-3.682996935041726e-05	-5.7315789304912055e-05	-0.00017072043379794377	-0.00010595065007033379	-0.00015196983481653622	0.0008503890830115634	-0.0002534862795715214	-5.874404457887723e-05	-6.002588482058675e-05	-0.0001761708726386432	2.8054976611056347e-05	0.00048411698527357663	0.00028166835123486774	-9.585685456806887e-05	5.1473073132185664e-05	0.0006139718522630831	-0.00018455459128434304	-0.00023162756015941607	-0.0007434330259813043	-0.0003131954560621653	0.0002867388159541167	0.0004835036360443795	0.00020650063226308448	0.00022809318346077165	0.00012296876978292316	0.0014750942227079703	-8.575169097722028e-05	3.4447397360117315e-05	4.457602347419538e-05	0.00048608422750356895	-0.00010484297192974506	-0.0001517335098866556	-0.00020239155870497723	0.0007835382542036903	0.00010040488062430466	-0.00010504362413638308	-0.0004045738028148374	-0.00010728351452070056	-0.00018281997167021963	-8.596039292692603e-06	-0.0005232638641431473	5.6520975077694405e-06	-4.053229944016235e-05	-3.927459185918669e-05	-0.000302262242814417	-0.00015334289471390444	0.0005201621019528229	-7.090765483820779e-05	8.769573477302756e-05	-8.296040474601317e-05	-0.0003151591475607717	-0.00015637799492390782	-0.00042834052909409263	-0.0005236228907036037	0.0006119307599797237	-0.0005468983572795297	-9.554004190896158e-05	-3.327176268344553e-05	0.005854578305143311	-3.950719399021257e-05	-0.0002912602524958676	-0.00015019575940182435	-0.00021140254648371708	-0.00011044751895566984	-0.0006934616597876643	0.00041026021298587066	0.0013459355502792737	-0.00010964641147590153	-0.0001424308651782261	-5.0320261604337496e-05	-0.000126005684541412	-3.686365984878743e-05	-5.118468461413435e-05	-0.00011067402148931356	-0.00012517902521390426	0.00013948626711614076	0.0008078256479630241	-7.985586790019639e-05	0.001666921732515127	-0.00016647636315010394	-0.0001976741762720176	-0.0002884897402473387	-0.00025860507608019674	0.0003873231008519949	0.0006840705869419475	4.816973402920653e-05	0.0002876748892848102	-0.0001281759718928127	0.00023995948811469302	-0.0004708072950710469	1.2026445371886828e-06	-0.00026839687037523245	-4.753137161916414e-06	-3.096675102001432e-05	4.617527982222553e-06	-7.924818068562342e-05	-2.111660775354121e-05	2.8843040529758845e-05	3.9839381769864036e-05	-3.1039456294398525e-05	-1.543161393514675e-05	-2.7229724748449107e-05	0.00021490355523030516	-1.9733034788515747e-06	0.0001633199831160626	-0.0001244723768649101	-3.079696543269745e-05	-1.8613925035903324e-05	-1.2820754622616272e-05	-8.538472964686027e-05	-4.0006842243743115e-05	-7.251546079478942e-05	-1.785507491283384e-05	6.440075378070554e-05	-8.214546135345134e-05	-0.00018222054134285	-0.00014002368697359563	-0.00041870953230322105	1.905010637794405e-05	-0.000178328424771356	0.001271423395433458	-7.616642220600735e-05	-0.00014686685098902412	-0.00028495903417742716	-0.0002520260927242632	-0.00018293998180572246	-6.609539725592464e-05	-0.00019318402080885263	-0.00021975115004685598	0.0011976342233951346	0.0005213769049389621	-7.496684059625691e-05	-3.7726701560441195e-05	-5.5566511410092784e-05	0.00010933728093323376	-0.0002570286891782399	-6.86459332937001e-05	-0.0001170439187939527	-2.6418879043634697e-05	-8.076222426913493e-06	-1.545958740724413e-05	-0.00010151462748640702	-0.00010701598031148129	-9.406967734768362e-05	6.574864357250808e-05	-3.131577425390696e-05	-0.00014589702211736068	-9.02427349868475e-05	0.00013884055024410158	-0.0002955576998196006	-0.0005230329067989518	-0.00033254335521348165	0.0015123157646855635	-2.7147292599656458e-05	-0.0002471384987283397	-8.177053943160122e-05	8.864814433075683e-05	-1.708465579558659e-05	0.00014405709926630108	-5.8509049545949515e-05	-0.00013743798735657513	1.89795525340926e-05	-0.00032095923537986214	0.001287822609267644	-0.0008031698374870739	0.00020029733315167993	-0.0007872435862374753	-0.0005320281545713707	-0.00022151498346866083	-0.00042396240475214847	-0.00048255136382813294	0.00026362396936956156	-0.00011438231336457264	-0.00022085765593311696	0.00015115850687483432	-8.800003266624988e-05	-9.553236417996976e-05	-7.5045308098852606e-06	-8.052960547132897e-05	-7.21073852283488e-05	-4.352096405874754e-05	0.0003495874917753359	-5.703457677673754e-06	-1.5180863710026469e-05	0.00015270438472570649	0.003423296977186597	-0.00018843705399720597	-8.433530202818054e-05	-7.201843215045197e-05	-0.00010492697193805561	-4.8931164868267756e-05	-0.00028673844129055377	-0.0002143214132827234	-0.0003451775714388006	-7.688807582988591e-05	4.775573198283017e-05	-0.0002171220463772344	-3.3651639881064795e-05	-4.77179863492282e-05	-0.00023031247352510613	-3.6472562072932616e-05	-0.0005926983928986487	-0.00020530310986312876	-0.001006012297322115	-0.00016127191786266995	-0.00018923243619297598	8.585593316705361e-05	0.0029986442503211943	0.000325029869975303	-1.6635290812467527e-05	-0.00022886712667070577	-0.00023088116126532483	0.0005787040209418996	0.0009608097445014686	-0.00021804634937928628	-0.00032969392948164496	0.0002975723991862308	-0.00014537457197769316	7.089324173701916e-05	-0.00010452379128260722	0.005084489469103439	-0.00010882887042263216	-0.0002025595910550421	0.0055625785290859325	-0.0002825683408960953	0.0007744261869071799	-4.41062818208168e-05	-0.0002643059750040495	-0.00042372301972061277	-0.00034231398593398475	-0.00014502333314280263	-0.0005232187338008927	0.00048169664513129993	0.00024594145629246915	0.00035827396538144806	0.00022702092499956076	0.0011051190696765285	0.0012215363641434362	-0.0002997507095696741	-0.00040584002503733476	0.00013224681493898547	-4.746441511586679e-05	-0.00012145325779364691	-6.173361404455853e-05	1.4832899696921454e-05	0.001166058032218822	-7.415987534391697e-06	-3.9974048333282874e-07	-8.883788629060506e-05	-0.0001827965826573366	-0.00014242375136177925	0.0004540052581592993	-0.00021539942545848012	-0.000614462853169884	-8.408332925437759e-05	6.62467320682292e-05	3.274287016215961e-05	-0.0002368567648708939	0.004696047338412279	-0.0003253384031886088	-7.497569128339438e-05	-0.000267223401879392	0.0007939396552506567	0.0002909439821786664	0.0016251493792014673	-0.00010485179072857389	0.00041150798579493004	-4.638285234070894e-05	-0.00022344335919907547	0.000741333953864428	0.00034287817425489135	0.0006108459539468346	0.00038119959997413714	0.00018438167797067313	0.0001540854581116342	0.00011478174388363585	9.361446067607712e-05	-9.940826800480068e-05	0.00033289249816980467	0.00015371381643729313	-0.0003244282534326099	1.997386647104867e-05	0.001505059402237123	0.00039443793263916623	-0.000756101138879941	-0.0003364230347708991	-6.13974876250413e-05	-0.00022780360284017717	-0.0003917276800474635	-0.0007835616951823069	-0.0001314617021138712	-0.00031331942891334175	-0.00031458270484264474	-5.510946725650538e-05	-2.923428224588077e-05	8.866089653866942e-05	0.00020050512146123763	0.0002168202121201052	4.7387487907556566e-05	0.00024827750365570187	0.00018910683657352928	-0.00021669987261385443	-0.00020777486001739064	-0.0007079175112646673	-0.00014011890310475076	-0.0006701204607764357	-1.1405364603865927e-05	-5.847504905150024e-05	2.9059954664152605e-05	-0.0001508867709730442	0.0001483214919303826	0.00022230357804280948	-0.0002911003170700801	-0.0002564308933311241	-0.00017166773782406313	-0.00011901889081470448	0.00015346392508270275	-0.0001251723786136722	0.0004938253243807873	-0.0001370991672989125	-0.0003051288099133016	-0.0003465628874347371	-1.5065616793187929e-05	-0.00018576171809695532	0.0008546347533455227	0.00014659880560047027	0.0002389323665074121	-0.0004603193790128385	2.3365788552292256e-06	-0.00021541938983341393	-0.00043898144317976466	-0.0003201916471497592	-0.0004994234816309664	1.1164175030772096e-05	0.00016096356129785455	0.00020198406415758972	-2.3938290822460962e-05	-5.651868698604023e-06	-0.00013671530064064303	-0.00016962067203026986	0.00034570918181812043	-7.129918318320219e-05	7.269196670015492e-05	0.0010753248365079585	-1.1673815064355941e-05	2.2988675644640517e-05	1.2287169933118847e-05	0.0003585397114502466	-8.990113089758583e-05	-4.940736286726128e-05	5.7147838338112865e-06	-0.0006034202101521005	-3.2849442966531423e-06	0.008663999804174318	5.153231975435186e-05	-0.00014688168152687274	-9.315650769805744e-05	-7.505603916741647e-05	-0.0004008763450176944	1.6946570111432442e-05	-1.8498411813244812e-05	-0.00010401090967697115	-8.820832770136128e-05	0.00232913220020424	-7.019016257389543e-05	-0.00011039612559827277	-0.00011390728475237391	0.0005702795168954695	-0.0002924167027324461	-3.36827773609073e-05	0.00026032191179803225	4.072413040984587e-05	-7.766095627529892e-05	0.00027180465953479847	0.00040593518433021034	-9.931946917994072e-05	-4.529892340207501e-05	-0.00034201495191596177	-0.00021135619091777847	3.8892805081038774e-05	0.0007147101248877169	2.2807203698456083e-05	-0.0003946848823733519	-6.898057046378046e-05	-1.4113481501889465e-05	0.0023001922257756334	0.00028409943208190016	4.0344167369958196e-05	0.0005410400653832192	-2.8491068160063208e-05	-1.627341822240846e-05	0.0009760903058448266	-3.4242892124084034e-05	-2.6904892938862434e-05	-8.153191117400292e-05	-0.00021067992948274388	-0.0003415926669226745	0.0019206451119725542	-0.00010234978291110059	-1.2868420190813416e-05	-0.0002717168168420768	-0.00023364685910377017	-6.961727279622283e-05	-0.00023206233486088913	0.0002807321322072507	-0.00017603089025510386	8.084101260990117e-05	-4.0571609883271904e-05	-6.842536339648827e-05	0.00022604660917748963	0.0005193516160909598	-9.27209323240032e-05	-0.00046053954462724916	0.0006018844862003049	0.00012774320225803328	0.0007852783494773724	-0.00014494918557057687	-0.00010348272457627254	-4.3164157109873094e-05	-9.414211782662211e-05	-2.4834682529120464e-05	-0.00018341528281475765	0.00011654814156572874	0.0006332320923741158	-8.676055932983014e-05	-5.4915574365029305e-05	-0.0005695859401551095	-0.00013958985958725597	-2.037211617021123e-05	-0.00023363999615564384	-9.531076165566292e-05	-5.954852462456724e-05	-0.00019984310245605138	-0.00012001983466405786	-0.00014815957058472557	0.0001113028948805882	0.00015542107601353646	0.0002726580824065834	-0.0001790239943090366	0.00022232114957261844	-0.00013768037623663727	0.000541347817865163	-4.648738108477952e-05	-0.00015410699221209346	3.3129416740113696e-06	0.00017750829903942996	-0.0001707561568673264	-0.00036567849144099183	-0.00019024888702022267	-0.00019260184998563034	-0.0006818513251138456	-1.9508556458246245e-05	0.0012861738488170315	0.00039674399595496446	0.0006033627075857408	0.0004869731575803352	0.000374947295670515	-2.04137061123287e-06	0.0008141950825764072	0.0002587563713826207	-0.00019342066030719738	0.000375131317088044	0.00034737797997118764	0.00019085936832246463	-0.0003565749184521326	-3.424056717266137e-05	5.622467133474111e-06	0.00019750507173318566	-0.00017583253231520063	0.00039481354492427323	-0.00017390575165894998	0.0008118334114407214	0.0003804820019483256	0.0006211211423831309	-0.00018483267745289923	0.0016880000129791026	0.0011380472387648704	-2.141303522334848e-05	-0.0001833299659198895	-6.242655828035542e-05	-5.289742432577296e-06	-5.891585463667704e-05	-0.00012122163250725918	-0.0002161036655458386	2.1139219078780208e-05	-0.0004135958546385291	0.00037461369183963987	1.908240249798638e-05	-0.00016711247351902092	-0.00019281333609978875	0.0007937778643664526	0.0008667844166202296	0.0001655715252521669	6.0486248473962715e-05	-0.0001027878457807408	-0.0004385842338583067	-0.00014658386550008243	0.0006515879187461446	-4.696232340706077e-05	0.0002790716320786466	4.1639431497479246e-05	0.00015645089054221818	0.0003048753436803375	0.0006406973131784772	-7.060563835312528e-05	-8.119402208716903e-06	-4.67041554324846e-05	-6.745684542534838e-05	-9.210864402037572e-05	-0.0001678613783464332	-5.207968766786032e-05	-2.2134691080427207e-05	0.0003814377160692262	0.0001735846534502671	-0.0001116215674921998	-2.7759679881385734e-05	-5.510897890155914e-05	0.0003215686145317493	2.190556481745084e-05	-8.207741645599678e-05	8.0257081546425e-05	-7.34007246542405e-05	0.001120919650038767	-0.00012116072980725819	-6.3086513464255194e-06	-4.2431229393821064e-05	-3.14726345854012e-05	0.0002675219101958903	-2.4348088552406582e-05	-2.8431517207636724e-05	0.0013638457870147013	-7.584986317048087e-06	6.363479715904465e-05	-0.00020377817800082534	-9.459720128859525e-05	-5.318584978040949e-05	-8.66922715171467e-05	-0.0001228640849384892	-0.0011041866177817327	0.0014243936850215373	-5.2451496550645765e-05	-2.1899482896890847e-06	-6.285722198968663e-05	-3.756020446692433e-06	-5.372473702684981e-05	0.0001075588908444941	-6.465921153648946e-05	-6.479881594004682e-05	1.285620009312922e-05	-6.01809364704452e-05	-7.0465013155292e-05	-9.718018074943125e-05	-1.3767364865522438e-05	-0.0011188134182919232	-8.50026363124313e-05	-2.4829726846151818e-05	6.492944394531175e-06	0.0002722361687199643	-2.8636433833552383e-05	-8.553106274904117e-06	-3.831902929284665e-05	-0.00012189607119665414	3.4276785503967686e-05	-8.426140436897607e-05	0.0006424966673978017	-0.0010577643749592452	-7.13856179117307e-05	-4.33036738449094e-05	-3.916446188406011e-05	0.00014521182869498364	3.545199191942773e-05	-5.391035159407978e-05	0.001293500136288189	-3.9544222690007005e-05	-9.569573567123694e-05	-9.339592321226802e-06	2.550427338677544e-05	-1.6513433552275287e-05	-4.1117389894034355e-05	-3.6897368810707305e-05	-4.954208604196159e-05	-1.932218965016185e-05	-9.18235927683389e-06	-0.0011543830664809858	-1.542065166612842e-05	-2.1113977569403145e-05	3.3563880032434475e-05	-5.5757572746966704e-05	-6.978158284753903e-05	0.00012933144832140086	0.0006066597647038433	-9.054532361463323e-05	-1.4389559570256544e-05	-2.576014755823279e-05	-2.520733118431112e-05	-6.448420778106692e-05	0.002158381982793082	-0.0014602001650662394	-0.0004463973370175328	0.0001094234628062764	8.894373045747022e-06	5.0437957203648055e-05	0.0002651546388375046	-4.413932993584247e-05	3.7716054308377534e-05	4.967650153457587e-05	0.00035340084884206144	-5.0079370678128863e-05	-9.196445581835465e-05	-1.7778980176894407e-05	-1.98531932164298e-05	-4.966525730162191e-05	-2.943545139699727e-05	-0.00011544818607739515	-4.56939603742719e-05	-4.137189600464405e-05	2.3637873767555767e-05	-8.703791267312571e-05	-2.840807940608181e-05	-1.3341980012665244e-05	-4.258927361196467e-05	0.00034404917993667604	-8.525918774486258e-05	1.2511806221953668e-05	0.0011654393535578018	-0.00010325751326933684	-7.315169812883442e-05	-0.0005627563400206124	-6.55554023062842e-05	-1.212659916854155e-05	2.633433397515953e-06	1.7250425066860893e-05	-4.862399370005644e-05	-2.486834192766388e-05	5.933475118827214e-05	-6.921270831877242e-05	-5.038702010069228e-05	-5.4139422076743535e-05	-2.7460250689187218e-05	0.014289720149508469	-6.868666586994112e-05	-1.5891782601180005e-05	-7.725343705230772e-05	1.3638190311756064e-05	-1.3509726813380664e-05	-5.146825674228323e-06	-4.7195645320832366e-05	0.00023348873403556975	-3.972709938807595e-05	-4.131659383393375e-05	-4.0622995919259637e-05	-2.980613536385116e-05	-7.06594890751889e-05	0.0019296648860401115	-3.69824260229359e-05	-3.538356818694204e-05	0.0002437353521611866	2.7492531703974095e-06	-0.0006594588869285618	-4.329669987681185e-05	-0.0006384686282758483	-5.8972779453611176e-05	-3.531175177080769e-06	4.657075401939007e-05	0.0002658144904659639	-1.364744226605199e-05	-3.578848310786542e-05	2.3118955078055608e-05	-2.0267327362238673e-05	-3.188732484000286e-05	-3.9387449496246886e-05	9.292440528508217e-05	-2.2339800072046656e-05	2.265478445710528e-05	-7.139891467218574e-05	-0.001099238551214729	-5.9420275189288244e-05	-2.9779326313666488e-05	-4.991963229370242e-05	-4.62764804818781e-06	3.82813320988079e-05	-0.0010231693035841695	0.0003070518047407704	-2.5808365907468036e-05	-4.4154474899126796e-05	0.0001901126076858125	0.00028414111094506885	-3.94765878520521e-05	-2.5668704396795936e-05	-4.270906839740064e-05	-0.0008073468660383199	3.121927365906208e-05	9.534379210367234e-07	-0.00011304580615488011	0.004380289822921174	-4.611233958002945e-05	-0.00013322409712305652	-3.9358609776496486e-05	0.016459750971880346	-6.270654531580861e-05	-0.00018491947366016526	-7.320909597321477e-06	-2.7526530459272052e-05	0.00017113974846082977	-0.0001314388652856549	-0.00030288929950603334	-6.186896929195343e-05	2.2931509975084742e-05	-0.0001106305669722415	-3.770212242234221e-05	8.139908409609729e-06	-2.6669668320166808e-05	-1.653863520891955e-05	-0.0005395543548848961	-1.823235941909165e-05	-5.243707554452624e-05	-1.9217126328577172e-05	-6.345395389213472e-05	0.00045820678658270333	-3.153453273637511e-05	5.448538122736668e-05	-7.460866092614802e-06	0.0003858969002547331	-2.961099937193038e-05	-9.508589857852162e-05	-0.00015961873394658042	7.014661398585779e-05	0.0008665732985565165	-1.1682400717212172e-05	0.00014906290529103483	-3.12349408281304e-05	0.007388951788911947	-2.7811999997665842e-05	-4.790721899510721e-05	-1.2602612538069177e-05	-3.658288043795027e-05	-4.1544047584150115e-06	-4.8185056227785395e-05	6.143798452351587e-05	-2.9629375476163345e-05	0.0005685975091472456	3.6676593855006734e-05	0.00040704651924066364	-5.549367255486287e-05	-0.0004995719349889923	-1.4917671348815564e-05	0.00042578196058009753	-4.527406482820727e-05	-1.3741467332508848e-05	-6.690239521478621e-05	-8.0573054689925e-05	0.00013201805923892835	4.2263746143447936e-05	-8.080053852284904e-06	-1.4786068923061843e-05	-5.097751958285003e-05	-3.588870572618084e-05	-0.00044900991958683365	-2.782076499260908e-05	-1.8734047790005488e-05	0.0006856022596486384	-0.001067061432253732	-5.2976963879811825e-05	-8.373192708942457e-05	1.1420029145138587e-05	-8.824021205549819e-06	-0.0012857127836710055	9.990480321530605e-05	-0.0006718211486636958	1.965383726115415e-05	2.5070579180009693e-05	-2.317205850969404e-05	-0.00017038262425891248	-1.588948831352401e-05	8.282208671809738e-05	-1.8307868523411064e-05	1.8498048693625752e-05	0.0012651668955856476	-4.200444589507306e-05	4.434659067123089e-06	0.000165425956284292	4.9896399007553644e-06	-4.8502380594779384e-05	0.00024212252882263436	-2.2594079804772817e-05	-0.0008721935414481512	-2.6103757450696946e-05	3.865565212994704e-06	-1.6052944857779356e-05	-1.6628278839857512e-05	-1.9370049797270297e-05	-1.8417057445735848e-05	0.0005574968714173578	-2.0180249931498674e-05	1.2789520144492802e-05	-1.2682162979414647e-05	-7.6154625220513865e-06	0.002015765328762766	0.0006313197148683381	-5.6755404212930286e-05	0.0007498352729088273	5.494544832199635e-05	-6.91891790313833e-05	-5.4319782088634055e-05	2.36011229060332e-05	-1.2032506301284454e-05	-6.185535111714862e-05	-1.0602652355999262e-05	0.00029582267429512397	-2.509425433854158e-05	-2.8701824068437788e-05	-4.362904968983141e-05	-1.527666784481079e-05	8.537959562945346e-05	-1.2737823014947e-05	-6.154229181509513e-05	0.007878709282965881	-7.79142931716183e-05	2.9684387980004385e-06	-1.1589789437867504e-05	-3.959213831617193e-05	-3.3440487230942134e-05	3.3198741947361476e-05	-7.086688935306665e-05	-1.1399885652742296e-05	-1.700054331242074e-05	-1.6896343322911325e-05	-4.5636507494752156e-05	3.150257754513155e-05	-3.3735556958538386e-05	2.2472946906018714e-05	-0.0011928327455312587	3.664797796026493e-05	-4.3500708111422295e-05	-3.0754849228835613e-05	0.0008381806792656318	-6.0051966984752584e-05	-4.3550700108813054e-05	-2.5298170591149118e-05	0.00016963594853642354	0.0003375379082755077	-9.09844665822857e-07	-2.8724213444502383e-05	0.0004961978260255028	-4.268128156767489e-05	-1.9566369148557956e-05	0.001593008511106835	1.018219865140517e-05	1.6949798861255446e-06	-6.606330986481899e-05	-6.331529275717864e-06	-4.930168485795404e-06	-3.348149929731588e-05	2.8134772986396573e-05	-4.035180556087204e-05	0.00040799897800058933	-5.2073098797668656e-05	-2.881330382071516e-06	-6.422591656373875e-05	0.0006517773562256905	-4.808437487586477e-05	-8.421336912791907e-05	-4.3125146212670915e-05	1.1800434982169253e-06	-0.00010674683807789216	-0.00012992588065561622	9.656299079992427e-05	-5.927990196672886e-05	-7.559002170440131e-05	0.00011202321295698296	-3.0405738275624524e-05	-1.579755283440912e-05	8.719209032563552e-05	3.530481463659974e-05	5.075896241843949e-05	2.5063727276438624e-05	-3.346187830846812e-05	-1.9438362568290413e-05	-3.8582466515488225e-05	-3.58623588110772e-05	-2.791999255715953e-05	0.00015160244397363488	2.20851092159193e-06	-4.138573796827538e-05	-5.584534935852224e-05	-3.7048443467929264e-05	-8.869567717941374e-05	-0.0010679806543059261	8.67110839201074e-06	0.0009030379703196866	7.2183213335329804e-06	-4.822059519875962e-05	-3.256592587346999e-05	-5.798823088026804e-05	-2.4256986097116117e-06	0.0003173407047337892	0.0006129773147508873	-3.1177100881584495e-05	-4.2282443885477595e-05	1.472394582918615e-06	-1.8845642956340628e-05	-3.0094291650484518e-05	-2.8988508235469244e-05	-5.003016296985268e-05	-7.043992947513872e-05	-5.45617520571628e-05	-5.202864155679072e-05	-2.9895480976826046e-05	-4.224961534605792e-05	-8.292258843606553e-05	3.5501419777747445e-05	-8.500768339045648e-05	-5.0152508630295405e-06	1.5281164026536806e-06	0.0005552373751266825	-3.377825960338213e-05	4.645480243177347e-05	1.0430280507476086e-05	5.5514440732951325e-06	-4.7536610834499206e-05	0.002824460236830907	-4.0750983087025293e-05	-0.0009656530422428811	-2.6639305694251427e-05	-3.449393417207385e-05	-5.1133282714451676e-05	-5.833784648313235e-05	-7.168282991922467e-05	-4.8863569004839126e-05	-8.418074723960638e-05	-2.28045091792106e-05	-2.0249893066330196e-05	-4.3642448750022744e-05	5.0242909530177516e-05	-1.9198449402178992e-05	2.846469842542721e-06	-5.164178963693945e-05	-4.830399711216007e-05	0.0008380318436273213	-3.965937106074829e-05	-3.396906990206674e-05	-6.131376184316173e-05	-6.722758707215986e-05	0.011075321276621095	-8.154427359407858e-05	-0.0009459090225064882	-3.5152315029570726e-05	0.0005218156641568774	-1.255688388332204e-05	-6.062326898558916e-05	-5.565861713597752e-05	1.1116162637028722e-05	1.013332541544587e-05	0.00018903663547573953	-2.715660839036646e-05	-9.333524168609296e-05	-7.427687651896721e-05	-3.56762466158954e-05	-5.379623949758688e-05	-5.457535975158976e-05	-6.136522315239857e-05	-9.847570899727268e-05	5.1725995022375885e-05	-0.0010212422597095606	-7.721709424028363e-05	0.00024810196656378883	-4.8865406609218965e-06	-5.972362699292058e-05	0.00011041044750300173	0.0006983905599532062	-8.213267506136882e-05	4.3783683875384095e-05	4.1585139045407996e-05	0.0012957228240169716	-1.261184137356583e-05	-7.571201148682647e-05	-4.5492562018493536e-05	-4.512704044576718e-05	4.036987278560329e-06	-2.059542902531445e-05	-3.030759892312725e-05	2.7209131807465468e-05	-2.1771482155164588e-05	-8.816273399543827e-05	-1.2611741427364228e-05	-6.155327062937936e-05	-9.7429930734003e-06	1.5015091037342357e-06	1.5161959148395593e-06	-5.930535461114665e-05	-2.830618702518058e-05	-1.5226979957488333e-05	-5.0411059222549786e-05	2.8786698870732694e-06	2.085170759959919e-06	0.00011021006954117916	-0.00014109938331696045	5.407911652073482e-05	-3.7433792771544936e-05	-2.6495083481683016e-05	5.175242800656537e-06	-0.00010585978588257063	-2.7893115902567856e-05	-2.525447168590346e-05	-1.1676757628935344e-05	-7.195837495421999e-06	-0.0001238029132186409	-6.840139822283941e-05	-4.9573247119493584e-05	-7.393117442186476e-05	-8.256672319572522e-05	0.001996880623252604	5.68712467594326e-06	-5.017142875865828e-05	1.1185803527668524e-05	-9.325473430939092e-05	-2.772754370270402e-05	4.1521538028198675e-06	4.818839522424249e-05	-3.6792588592034754e-05	0.0011819131171706308	-0.0006779885998339344	-5.050631776801022e-05	-4.41041610686814e-05	-2.207794884600363e-05	-6.86996499199074e-05	-0.00010966970197957199	-2.7066751125096282e-05	-3.6180214094981373e-07	-9.732346351238877e-05	0.0008313793709772058	0.0067151106962413795	-4.960634457720932e-05	-4.21978381682521e-05	-4.190466456116359e-05	-5.739985916501875e-05	-6.334624768387508e-05	0.0003368997597144548	-5.475306645013597e-06	-0.00010477683635531319	-5.274141173820905e-05	8.535861195359478e-05	0.0001536474170634175	-3.5020813111684456e-05	5.0914409098226846e-05	0.00023499353905209213	-3.779960779477066e-05	0.00011513305284609231	-1.461016943113121e-05	-4.1242574831088093e-05	-1.0786720203884531e-05	-0.0005855918801737115	1.1578168601095387e-05	2.227632817045192e-05	2.557185276307657e-06	-3.769569373046011e-05	-1.4540325949132885e-06	-2.8766924776352953e-05	4.361996160566336e-05	-1.2593418629238123e-05	-4.0698044107503886e-05	-3.39299238971588e-06	-4.1852380360157316e-05	-9.538698405825916e-06	-0.0005724328292040561	7.619042168119468e-05	-2.926902472183791e-05	-1.3728350137374289e-05	-6.086886980494947e-05	0.0022682417272834503	-1.2138814900229542e-05	-0.0002948544154849066	-3.141116643986895e-05	3.3809289713553563e-05	-3.860354996670253e-06	-4.62070755024597e-05	0.000392460439945076	-1.8151007518714404e-05	9.343102576130046e-05	-4.212170668884787e-05	-3.336237157320058e-05	-3.073468413239971e-05	1.3588886179834178e-05	-1.045218509979453e-05	3.289635068907629e-05	5.763686025523754e-05	-6.368598599707295e-05	-0.00012077096449273692	-1.7419025964086215e-05	-1.212647057047947e-07	0.000737763250294755	-1.779022679825688e-05	-0.00010494244731412599	0.00020340959734119419	-1.6201332436093047e-05	3.6571773280686045e-05	3.6003372357985754e-05	-3.7541937777843523e-05	0.001370280419762773	-6.33471544811117e-05	-0.00013831945499540865	-0.00013620213540434744	0.0003926788290748304	-2.6529910323460296e-05	-3.702779975994419e-05	-1.1156900001282057e-05	1.0237291198289042e-05	3.377686100940103e-05	0.013685035777297416	0.00016433926585311806	-7.033728077508927e-05	-4.1040666116197174e-05	-6.180715258897483e-05	-2.2248096016527107e-05	-0.00010684153664258149	0.0003348215526855311	5.260173327655225e-06	-0.00010618033805823725	-2.1065983831498805e-05	-2.8889564743145546e-05	-4.883519845087824e-06	-2.6556243757414326e-05	-5.6267658862415006e-05	0.00028586796680637273	-5.8191445237730445e-05	-3.5530479028703694e-07	-2.6934659225101217e-05	0.00011918908592493553	0.00039755505945832976	1.1436261771017257e-05	-0.00015165981410654745	-1.269598383374324e-05	-0.00016697862653720536	0.00012952418292697777	2.2489050046750663e-05	-3.0366832445781666e-05	-2.6384773348104478e-05	-1.7580357998026254e-05	-5.142569595419072e-06	-7.545987169579851e-05	-5.323961416020356e-05	-5.6306265161154995e-05	-5.1011658568395615e-05	0.00022603009949726967	-7.512025713242989e-05	9.085526837688918e-05	-8.901796690084372e-05	-9.466724063230998e-05	-3.3775801849512537e-07	-5.481153296221006e-06	-0.0002227758144691048	-1.8755269611267322e-05	1.068246539194748e-06	-2.6914327670099614e-05	-6.538526694426308e-05	-8.570039028685005e-05	-4.916038212718918e-05	-7.800326196336942e-05	-0.00017092640179705484	-4.283769131011025e-05	-1.0929023653570295e-05	-5.7599901280985006e-05	-9.227152098805616e-06	-5.996199740998774e-05	-2.6491010621687775e-05	0.0008276319532359819	2.771033534717533e-06	-2.552718655086698e-05	0.00044690766747982474	0.008172091338307144	-2.636881443255764e-05	2.788253835099569e-06	0.00030678249223087386	-4.128228690985627e-05	-3.503246883099996e-05	-3.215276580088418e-05	-8.702672245458506e-05	-2.161910970491624e-05	5.417006112079057e-06	-4.227503105214497e-05	-4.208212378006633e-05	-4.9974597600476496e-05	-0.00017858038961120413	1.1294716013373887e-05	8.66549469579565e-05	7.785528985324388e-07	-0.0002262411216951816	1.2025444795944594e-05	0.0007396462231786566	-4.815711511365754e-05	-3.6841215226074945e-06	-0.0001345195218549429	-8.479971143399941e-05	6.737746849513876e-07	-8.43964178532176e-05	-1.4414111592675963e-05	-7.229186479738384e-06	-0.00010753689398471348	-3.997980399429558e-05	0.0005763247059738606	-2.0420445841126873e-05	-3.094913144376484e-05	-3.910391211971818e-05	3.5624043860515476e-05	-9.052271255993281e-05	0.000156446327553073	-6.704433458596099e-05	0.0008449828177599409	0.0004030184460656611	0.000564538518309611	-7.630158858853951e-05	0.00037447840523668945	0.000511371559439228	-3.709588574836025e-05	0.0024657335883824663	-1.2425654809578616e-06	1.5876627486742754e-07	0.0007943950448033482	0.0002975719953767644	0.0003003675365690804	-0.00011003318647153858	-0.0001704566913774742	-5.8111065735884584e-05	-8.614670995801637e-05	-5.0845226117212206e-05	-1.8534428465804854e-05	-2.154451752712397e-05	0.00013122054409597163	-8.526634093091748e-05	0.0008500456461797481	-1.1117395757852998e-05	0.00016040699424226614	9.89714466815006e-05	-1.871785406984381e-05	-9.942113915656595e-05	0.0009138932112584498	-6.379148063691722e-05	0.0004992637811781704	2.518746888697724e-06	0.0010588613611394841	-0.0001319585510156515	0.0003475020596671923	-1.4786404211201483e-05	-5.133933022197064e-05	-7.829636312646933e-05	0.0002076380211125198	0.00010361263269070583	-7.590169694612374e-05	-2.311252900915739e-05	1.2079786341081013e-07	-6.501969386889571e-05	0.0003300367580200383	-3.2832314418021526e-05	-4.674848416957168e-06	8.78152651765741e-05	-1.3677540474688673e-05	1.6549966802189755e-05	-8.98145030897662e-06	-6.262904190123584e-05	-1.5904057236445237e-05	0.0001836800669666497	-4.5356624849611184e-05	-6.319327067814394e-05	-4.85956010119581e-06	-2.46690745235e-05	-1.55308843124871e-05	-4.6978178242910825e-05	0.0004897661250198581	-4.134111282219788e-05	-9.17864462610858e-05	2.460712820228548e-05	-0.00014758136451711979	2.1511681088427327e-05	5.5405403142831295e-05	-3.9190705788753724e-05	-0.00015891795145147464	-6.374350003531734e-05	-3.719785927641317e-06	0.00013654499932648715	-1.5363378588953778e-05	-6.0374487029044645e-05	-3.4633805036923224e-05	-4.314260856268366e-05	-5.9455692945770574e-05	-8.642494283506737e-05	-4.6746266270508805e-05	-1.0140895251448428e-05	-3.70044891181821e-05	-0.00015899261460584763	-7.321078912751505e-06	0.0013490963876237132	-2.4461877420552825e-05	1.704779339772754e-05	-2.1066412436307394e-05	8.817520103319031e-05	-5.35950934302489e-05	-3.466993491050112e-05	-3.134475290641737e-05	-1.5281480344372884e-05	-3.3059205202223037e-06	-3.4673598715199974e-05	-1.630073979713117e-05	0.0003697150664463983	4.397999654831003e-06	-2.1657770847727527e-05	-6.561688207362706e-05	-3.475976848014614e-06	-0.00017623779804715726	0.0001121861730792366	5.564161800841277e-05	-0.00027018514680368443	-3.3229094365187085e-06	-9.595829921062785e-06	5.7453428869998725e-05	-4.1695494560193755e-05	0.00017882865128850334	9.872566380092726e-05	0.000414813730345229	-4.337166931843233e-05	-7.255171372288978e-05	0.0012486503280171603	-1.5515993429560866e-05	-2.161787776787979e-05	-6.165197078826078e-05	-2.141848096321737e-05	-6.85267470296783e-06	1.5107069344590433e-05	-8.167634724452351e-06	-4.916591990925504e-05	-4.8261088876409586e-05	6.168892542671318e-06	0.0004988625387498647	-2.986656914096581e-06	0.00027705903402094764	-1.273856987263306e-05	-7.110370724226372e-05	-9.041450422294053e-05	1.3840553047476518e-05	-1.075698843093578e-05	-7.049386400365851e-05	-2.221626408530367e-05	-2.308033483483628e-05	-4.729753098452777e-05	-9.342471477207273e-05	-4.459273282094097e-05	-2.7692445156617526e-05	-2.040399426360261e-05	1.2260479387166276e-05	-1.0653700801811804e-05	-3.3952647831954878e-06	-5.7629977564227246e-05	-4.6885109237522344e-05	-7.075837248981283e-05	0.0001042433521437871	-0.000259054168507589	-4.304229808653238e-05	-3.3635443012131515e-05	-2.6668040968995987e-05	-5.4319675748244476e-05	-1.0587288343726248e-05	3.731664534890792e-05	3.305087913059195e-05	-5.550678993796926e-05	-1.895930648734758e-05	-0.00011993072616134762	-7.747837393710415e-05	4.114052026016706e-05	0.004717779043307454	1.1541489822379763e-06	-3.911715452641236e-05	-2.318245435132062e-05	3.139015277603554e-05	-2.3265201086430844e-05	-7.262884227687225e-05	-5.755395495309488e-05	4.4441451269116554e-05	-2.456121372686229e-06	-2.726655259846162e-05	0.0060677864745841085	-3.86544424356981e-05	0.0002897999041486601	0.0009239569467003546	-1.1957225045301588e-05	-2.504036701913368e-05	-1.6982518832464836e-05	-5.404420505933944e-06	4.516165830222789e-05	-3.9549092415708506e-05	-8.772316012482536e-06	-2.446069775578498e-05	-1.298847806427476e-05	-4.487410372936366e-05	-1.86036457486297e-05	4.277478531744358e-05	-7.0151537289729826e-06	2.3325172273138725e-05	-8.936563931190258e-05	-3.0910161313308875e-05	0.0009820685655473962	1.0820602792975106e-05	-4.596521221471802e-05	1.3172530724866642e-05	-3.1131638019151993e-05	-2.854304743995059e-05	0.0008682562401948398	-7.545641187346297e-05	-4.807408094658833e-05	0.0009830059546597411	6.29241453259335e-05	-0.00015639309871111703	5.382474945073185e-05	-2.2786464228069914e-05	-5.005059496756179e-05	-5.0990995238886927e-05	-7.041393129253367e-05	4.9637101733813464e-05	2.2988550235733754e-05	-2.0649304050227167e-05	-2.869573921966662e-05	0.00013335097618005028	-3.828858871946573e-05	-1.0307976928947137e-05	-7.234771303563389e-05	-6.146122586185686e-05	0.0014486107425262873	-5.187347918761297e-05	-6.2945719587488694e-06	-3.920229060229684e-05	-3.942340271275556e-05	-4.594817034186627e-05	-2.824109840533242e-05	0.0006506670194622018	-7.381211955966984e-05	2.2133428749405817e-05	-1.5430351662944703e-06	-1.0828913134093382e-05	-0.00010270344840185	-1.0320409493058781e-05	-3.193308583506427e-05	-7.684886219520859e-05	-3.604317079356131e-05	-5.192096479863219e-05	-6.478026164019978e-05	6.552629988891894e-05	-4.744883041843097e-05	-8.984868950244486e-05	-0.00036036924561555256	6.0703292998220065e-05	-2.9582528054911537e-06	-1.5365774491201714e-05	0.0004523003188267706	0.00011724394563214318	0.000183542801250329	0.0008618801881938114	0.00012092279484944498	-2.9912109258349087e-05	3.146168609871626e-07	1.0539341672710066e-07	-5.712352299184465e-05	-5.4961845572186676e-05	-3.239760749795953e-05	3.244811794782619e-06	-2.0874384166428768e-05	6.953141725103226e-06	-0.0005862342803538233	-4.117726608529735e-05	-0.00016920273745454074	-7.35652843030059e-05	-2.97200458727582e-05	-2.6949653979212844e-05	-0.00011185556375886	0.0006809666419664513	-1.5182653849230053e-05	0.00022731187783518638	-2.7845417344394082e-05	-2.7198260886137603e-05	-1.8952359442444475e-05	-3.2367701244185126e-05	-8.810755698925857e-06	-5.177093014118442e-05	-3.0389129101352757e-05	0.0007727676771623875	-6.322424863039134e-05	-3.166396558147042e-05	2.0474262699370982e-05	-5.230051026565622e-05	-3.950972115188521e-05	-1.543809510041394e-05	4.966189278494693e-06	-1.2227911397092185e-05	-0.00010559262196649514	-1.6423760570141056e-05	-1.2613246459387923e-05	-4.1101237437508135e-06	3.8769113071581945e-05	-7.762922020982112e-06	-1.1314267536861628e-06	2.6164084640114882e-05	-2.182781746042179e-05	-4.689953353037269e-07	-4.092966901249667e-05	1.808517238326494e-05	-4.716798588786754e-05	-9.10704211443773e-07	-0.0009731865621599438	0.0006637718691625336	-5.546870425661413e-05	-1.2619763815939902e-05	1.8581108253552166e-05	-2.416256254442036e-05	-1.5279834494861197e-05	2.138245494007288e-06	-1.4735865846642922e-05	1.3375932775344005e-05	-3.027312909203884e-06	1.0515623750592256e-06	5.706442788834711e-06	-1.4707751964850528e-05	-0.00034516723313410486	0.0003606321295542377	0.00011337904201374314	-2.8228416091659152e-05	0.00029920767429589945	0.002570825628192131	-5.498965446082672e-05	-0.00011562528952146002	-3.0346814372443525e-05	1.633108495818283e-05	-2.875466939639042e-05	-1.990012898268253e-05	2.948965743510875e-06	-3.702514778508023e-05	-6.719765406434926e-06	-5.818788961980514e-05	0.00025423143474398696	-0.0001508261988324317	-3.9307893150094656e-05	-4.328802480226689e-05	-0.00011068112470441588	-7.970119133357769e-06	-2.4870028195127294e-05	-8.225941746145779e-05	-3.080908037842524e-05	-2.681660676257862e-05	-1.6447029490253735e-05	-3.969561802470127e-05	-5.546199412501082e-05	-4.874205743287355e-05	-1.42978702737257e-05	-1.5538317269240156e-05	0.00019556120657030884	9.975236730952675e-06	8.057409668135487e-06	-8.343227777621623e-06	-8.438151351091636e-06	-0.00030865642405207284	2.7086024203231288e-06	-2.9948834878054204e-05	5.539735580150676e-06	-0.00014578630284708762	-3.877940439671015e-05	0.00016272050552486748	-5.580704380093575e-06	-9.930586555729005e-05	4.395542762409898e-05	0.0006824873406025918	0.0003642777466667496	1.6518138344637975e-05	-0.00018649141520048218	-5.127064823823561e-05	2.1011391069429773e-07	-1.2709159372366193e-05	2.7984932341429804e-05	-1.5313882655386593e-05	0.002113270311070796	-2.070339419916712e-05	-2.4993266795286983e-05	-9.86458373611433e-06	-1.0456472721568973e-05	3.184737877510152e-06	7.501492822126073e-06	1.694787336493947e-05	3.813162468354713e-06	3.5347969668652385e-05	5.994042095035066e-05	-0.00011533094949690132	-2.284009186408621e-05	-3.8176476016876586e-05	-3.511106813855994e-05	-2.635798106266906e-05	0.00014328350682748888	6.054202343980005e-05	-2.794901019388431e-05	-3.342972210945242e-05	-4.749029554839677e-05	-3.074125445764448e-05	-3.398824082645939e-05	3.7494444562325804e-06	-3.626803811182541e-05	2.272680759052783e-05	-5.319352510290985e-05	-3.068777019136542e-05	-9.773005881174734e-05	-0.0001460373209770805	-5.270295017091592e-06	2.2621705978594797e-05	-4.0034822229372265e-05	6.725889346556942e-05	0.0006290841473852836	3.151155180078423e-05	-6.243096983660176e-06	-3.347046830949834e-05	-3.991974077888784e-05	-9.093412834754142e-06	-1.8020101718116664e-05	-2.1499118338118566e-05	-2.283895732232564e-05	-0.00038541153514346454	2.2862507419222266e-06	5.295600331115781e-05	-1.4555210826002124e-05	-3.1598865095208554e-05	0.0011321823726055636	2.2727051908349128e-05	-2.2108285783145195e-05	-6.166904498332533e-05	-7.930049175283127e-06	-4.287609604552941e-05	-2.340872871731517e-05	0.0004843212450718987	-4.328389946454239e-05	-1.3954242666800908e-05	7.334346158316529e-07	-5.320191264130673e-05	-0.0005170995022519597	-3.120310141443369e-06	-7.023852233049068e-05	-4.7989154223876736e-05	-0.0001772571377755885	-1.6061434697380465e-05	-7.727627950393486e-05	-4.295144918193499e-05	-0.00013779587802237314	-2.6756609933004056e-05	-3.5661432043710266e-05	-1.9581318772309968e-05	-8.357769539922131e-06	-3.449148719213328e-06	-3.815616948925136e-05	-1.7731899891465012e-05	0.0006612547613010407	-0.00013582882145743308	-4.5925907389650856e-05	-3.26167964304952e-05	0.0002545833111639473	-0.00013287992012961651	-5.0065969339128126e-05	-2.106691309449696e-05	2.269527164436814e-05	1.5109804667711984e-05	7.038710619256962e-05	3.9377477550819655e-05	2.096919154985218e-06	0.0015247211388406275	5.815668595654592e-05	-1.3584830336785024e-05	0.009409438570780165	-0.00012733335573592006	-4.842652392883902e-06	-3.849563995643454e-05	4.164305751700572e-05	3.2690352511288062e-06	-0.0001532086370146544	-0.00010405823431010966	-5.485349879499492e-06	-0.0010811466738485467	5.5352275981916094e-05	-2.0293554808441648e-05	-0.000192105899093996	-4.9436864438162936e-05	-3.283505860214688e-05	-1.9381253272911727e-05	-0.00014901607933704675	5.0216445260911036e-05	-1.2065758084697334e-05	5.037534991921931e-05	-5.132551870272952e-05	4.4563713291639275e-05	-0.00019532818206490857	-0.0009190260363987681	-3.0388011332370847e-05	-3.1117995476001908e-06	1.3369217553093052e-05	-1.690214105153135e-05	2.3567527064079477e-05	-0.0005784733622651922	-5.293034585285741e-05	-0.0003258632229988158	-2.5597013622753766e-05	0.00010644852069429915	-0.0009982000232755792	-4.328366232996025e-05	7.338607608279149e-06	0.020368052049858535	2.1197533440021743e-05	0.011045083952450954	3.3856896677898574e-05	-0.00017779658866647996	-0.0008355139061822477	2.055912052410376e-05	-2.506558486167964e-05	-6.795734889478016e-05	0.0006938267394246819	-6.176909139986897e-05	0.0007569824876308631	0.006255002678109291	-0.00010189284768242128	-0.0002025840710647019	-2.286534855635274e-05	-3.894241905703469e-05	-5.2892483631501865e-05	0.00027945821399129024	2.4083936322525982e-05	1.1449903074403563e-06	1.7558338543170297e-05	0.005056842568141352	5.715965990266167e-05	3.0424530354556427e-05	-4.155735956648534e-05	-3.7374797685044135e-05	0.00145992928054397	7.214406962732427e-05	1.5706596728668738e-05	0.012309167785916973	-5.580475534940413e-06	-3.935183307611388e-06	5.515317144911324e-05	-2.4616607557436347e-05	-8.372463771481218e-05	-0.00016179540460724376	0.0015569573176908637	-7.637269563875724e-05	-1.5329728408327784e-05	-4.87997802017368e-06	2.6707759371815596e-06	0.001296267642533715	-1.824675201382608e-05	0.00014749113829614656	0.0009672240017907825	-3.3923009231534117e-05	-6.91398822238793e-05	-4.415907121502991e-05	0.0005199934072896733	-2.5334854496777862e-05	0.00024291737052957354	0.00013435974928328214	-1.9160802139788317e-05	-2.3183664735466275e-05	-0.0009681856733170059	-0.0009261944512722901	0.00033436742188515416	0.004116743747080253	2.3251821936455805e-05	-5.6059759659840004e-05	0.00018831900950320898	-3.424681215787187e-05	-4.642887441286575e-05	-7.255329779664099e-05	-2.8110968029381237e-05	-0.0004039383952413443	-3.4784444058615562e-06	8.905134533478999e-05	-5.966966333618311e-05	-9.754446282878058e-07	-1.4381386763308556e-05	-4.6558835095158346e-05	4.48834519011488e-05	-6.522791252676039e-05	-1.0066403442361487e-05		-0.0013717930508429814	2.6843761635115938e-05	-9.03904840239986e-05	-0.0009324078397201388	-1.822338561186462e-05	1.2792575237861399e-05	-6.47315316332261e-05	0.005452747044764255	-5.017456619690068e-05	0.014892882945838704		-0.0005693688355304854	0.0001353775088874851	1.4869954707187849e-05	-1.2494611790605105e-05	1.094692146926986e-05	-9.827241976524415e-05	-2.890344654956056e-05	-5.7241188416815566e-05	-5.027830530569934e-05	-5.0350024777178726e-05	-1.7921046653777873e-05	-0.0008805577704806383	-1.893107458287591e-06	4.228197208505322e-05	0.00012709841205813362	0.0001436366922304145	-2.0035852090374063e-05		-5.725163826711053e-05	-5.677951810327534e-05	-4.1055490864131364e-05	0.0008187282643858135	-0.00012454845835211764	-2.4213427102532472e-05	-4.1214137861331335e-05	6.908856023331091e-05	-3.760155085057436e-05	0.013714910702650199	0.003061683141049541	-6.146167959967917e-05	-2.762111408441543e-05	-4.678080774259346e-05	-1.1179405047352857e-06	2.2499558334496596e-05	9.385409526527584e-05	9.948495960704957e-05	0.0015080365645048245	2.299380284610392e-06	1.399894740308444e-07	-3.590679122367435e-05	-3.639428348838077e-05	-2.2545889927774205e-05	6.28924456826778e-05	-5.922953007194686e-05	-4.41049891652489e-05	0.0005111998532693262	0.00020270113152537578	1.7710073016715556e-05	-5.6832744775922996e-05	-4.864372105552047e-05	-3.590490816762248e-05	0.005746487428271572	-3.574111550440094e-05	-2.9920843381876792e-05	-6.176882347088417e-05	-1.7987807806196357e-05	-2.989842072451148e-06	1.2548547077952348e-05	8.666012995832759e-06	2.7947543001549983e-05	-2.2167262148024635e-05	-2.6058454151763976e-05	-1.558547047068977e-05	0.003953844316861972	0.0008759736904391299	7.982021929206785e-06	-8.995957315259235e-06	-7.880663146846713e-06	-6.053338311529117e-05	2.690342802231839e-07	-5.513316860422566e-05	-5.055667438021133e-05	-4.5897914236159e-05	0.0011386025431897723	-7.646246730714945e-05	-2.371876283530452e-05	0.0009387591665394136	-2.3169692853095935e-05	2.5190744859204286e-06	1.2943662708021496e-06	-5.2272659791377787e-05	-4.1642166683995476e-05	0.00021128143169215702	-2.7460210974883462e-05	-6.058345448199821e-05	5.511300470695058e-05	-4.86111971884316e-05	-6.459203092809664e-05	-0.00010412476134706158	0.00022230963128255386	-3.0796451569311466e-05	-6.35876386787806e-06	3.608486406769819e-05	-0.00015646067526802442	-4.396022659705274e-05	-3.5940780312950246e-05	-4.5114956718443226e-05	-6.907039694581294e-06	-2.9006999051226034e-05	1.5235759868963576e-05	-0.00017921151060567938	5.314300044752653e-06	-2.216438299098432e-06	-7.371827674495166e-05	-1.8928819016514987e-05	1.529769132170248e-05	-0.0012919768620963206	-4.071278718017455e-06	-1.9279320768798167e-05	9.241566985982412e-06	-2.7912608837674957e-05	-4.163587114145618e-05	8.499100262938058e-06	-1.0916271646910117e-06	0.0003137254765257549	-7.129432518310126e-05	1.7212049588167754e-05	0.0021815484625454158	-4.953713622792453e-05	-6.841511859313023e-05	-1.44048606882462e-05	-7.860295227791502e-07	3.309050061156999e-05	-1.361890683918573e-05	0.0007004691984021352	-0.00017238791927367248	-8.32940449353974e-06	-3.228968947990284e-05	-5.219633053456958e-05	0.0030987637006555453	-5.5285363037914834e-06	-7.428615177312105e-05	-1.9407333141972856e-05	-4.8803354444137947e-05	-8.450577110545724e-05	-8.097310320830843e-05	-9.664162138130717e-06	0.000264648261785033	-3.682924824014893e-05	1.6242830753241475e-05	-3.735955730400734e-05	-0.00010935207345404049	-1.1703857817816328e-05	-4.682185365679707e-05	4.471327015928031e-05	2.521588025852577e-05	-4.658836466618515e-05	-1.278160537375259e-05	-1.6813090477721706e-05	7.191536061996975e-05	-1.7851496682813e-05	7.453750723400401e-05	0.0015366467686547477	-0.0010943869963956233	0.002651668522355178	-0.0002125752143808315	-0.0004633733851147557	-7.0638182368746e-06	-0.0002883272784835698	-0.0004244067035654802	0.0014702609850008566	-0.00011296217066995773	3.4899294939642424e-05	0.0011947797861915123	-0.00019969066737906264	-1.991117354420017e-05	0.0017750265953822913	0.00011611254688572508	-4.696722889875019e-05	-4.255086777503395e-05	-0.0004893448996694628	-3.653030877092016e-05	-0.0002752163701268904	0.0017244047411674548	-0.0010094490230962174	0.0016393738888230006	-0.00047503728394703845	-1.5275787436027514e-05	5.972825322645749e-05	0.0003003939540800714	0.00042114385214352926	-4.0900678524929844e-05	0.0052051644666025725	-0.00011647440597163827	-0.0008397198170953563	-0.0002529972254124505	-0.0006932702126864537	-0.00026815385620889207	-0.00048737248137020186	-0.00036424835674083854	0.003568499504038426	0.001126364937298461	-9.45373694568224e-05	-7.511325992642196e-05	-6.595862178549896e-05	-0.0002221959584340852	-8.456736086595464e-05	-7.458128973708968e-05	-2.0028096197877343e-06	-2.676157851173133e-05	1.478259734770674e-06	1.4866585109648331e-06	4.872461773466329e-05	-0.0002487915060243501	-9.799692766826698e-05	-0.00010900040770118728	-0.00020596584941002426	-0.0004561882022189323	-5.142612563948859e-05	-0.00033335066568309523	0.0021935265440328915	-0.0001660784034478776	-2.6319033732207816e-05	0.0002513813760029145	-0.00010032624101120133	-6.854858954868672e-05	-0.00031564005174999167	-0.0005416117635332246	-7.921896570734132e-05	3.109621661415992e-05	-5.144859544378985e-05	-6.851813647948748e-05	-0.0003543011619068781	-0.00036444234868710385	-0.00033792663481952605	-0.0002698483187979719	-0.00024385231507791322	-0.00014211343446010719	-0.0003796789027973235	-5.539939521431059e-06	-9.251823126040967e-06	6.303190534754266e-05	-0.0007565326647795745	-0.0011764595588635777	-0.00062679405731628	0.0002092587984743109	-0.0009467906076228505	-8.118057205850742e-05	-0.00039738612127891606	0.00043735092453239225	-0.00010648515022066281	-2.4184673574302123e-05	-2.3087841987479963e-05	0.002213002648199315	-4.067090265184077e-05	0.00030257781526591223	-6.405246373531422e-05	-1.4609862740045256e-05	0.0013141722340182086	-0.0010243136180616633	-0.00015080095442463512	6.095670241728294e-05	6.301724378435137e-05	-0.0009577018473521171	-3.605307295064701e-05	9.186907902803476e-05	-0.0003836697536506492	0.00022917841482837957	0.0020154096637840227	0.0022061824369686706	0.0015704698728835947	-0.0009226887168475087	0.0010653339451064468	-0.00020300389515760426	-0.00038535493418857233	0.00010309772359667374	-2.4772112508234946e-05	-3.507338769770551e-05	0.00042397758190612194	-0.0003954149970311434	-0.0004169224183661799	-0.00010517553421093644	-0.0001588593166174097	-0.0005771687995863104	0.001123372771758352	-3.955519360216424e-05	-3.0743888170244586e-05	0.000619661138764813	0.002519523645987136	0.0002405641027629406	1.4875495432056653e-05	-5.045896576321649e-05	-4.609292836458246e-05	-0.00011207406100786919	-0.00010467991018686437	0.010107022996174884	-9.856473640786409e-05	0.0032167250095087576	-5.251545426303344e-05	-9.593132823695579e-05	-0.0003820516292275951	-2.233961812770413e-05	-4.582677625701886e-05	-1.257668124006775e-05	-0.0004176707206597784	3.7863661062735354e-05	-1.9105275429165495e-05	-7.400265104479686e-06	0.0016590549886670264	-3.267755804985663e-05	-5.380284531653449e-05	-1.707287705461056e-05	-0.0003129073235022489	-0.0003064449225199373	-1.2687562093034922e-05	-4.055674370613618e-05	-1.8410524563898658e-05	7.44063262694568e-05	-7.780973681020334e-05	6.470350666323465e-06	-5.5383773766084945e-05	0.006013272034450962	9.913343701005907e-06	0.000554545830074724	-3.555412768404231e-05	-5.063739149930132e-05	-3.3334383895448284e-05	1.763143570225314e-05	-7.177511542866001e-05	-4.8658713396594695e-05	-6.204495712156318e-05	-2.2945058419986938e-05	-5.4564414597967457e-05	-1.3229523657738552e-05	-4.551696127762114e-05	-1.0319588409996614e-05	7.186059764136541e-06	-2.7943225649757804e-05	8.856043343731212e-06	0.00010418312859318504	-1.1415720575178615e-05	-1.19046287458804e-05	-3.538390771628252e-05	-6.191238235004027e-05	-9.745879162146072e-06	0.000115557319802684	-4.2530544573745955e-05	0.0009126519709062732	0.00011104210251357316	0.000853440516365168	1.6791939603108446e-06	-0.00011569870451977585	-2.3419868182099177e-05	-4.34339724970533e-05	0.00032710982172365886	-4.472582045911527e-05	-0.00010080301262654589	0.00016440189535188495	1.005398212357217e-05	-7.269326388405683e-05	0.0007422047109832778	-4.7802745864649103e-05	3.3002461402154046e-05	-9.840844074661669e-05	-3.790148656593961e-05	-2.205883392008259e-05	2.0016180953121498e-05	9.699391200045485e-05	0.0011798193634472666	-0.00011305146274956021	-4.377574577379889e-05	-3.158655543586476e-05	1.3904627522779714e-05	2.1849369383304208e-05	-3.921295879268143e-05	9.798945815484919e-06	-4.9155645348399556e-05	0.0007046183245123131	-2.9745646485412306e-05	0.0009744385579734392	-2.3423343406325514e-05	3.710637976615627e-05	-2.1114969792746313e-05	-4.066687637352021e-05	0.0002287068735911721	0.004540571823101473	0.0011889163826566053	-3.8112329208518055e-05	-7.056770833691803e-05	-8.493741834420097e-05	-1.4763873416682678e-05	-3.3681031769754245e-05	0.00010261801949713187	0.001705328215940569	-1.5744753249594904e-05	0.0008549743852494219	-3.2013887523289704e-05	1.4197496303642131e-06	0.00020794631380366042	-8.678478784318548e-05	-1.118182145998779e-05	0.002074505032208199	-7.29905969664845e-05	-5.084216410675802e-05	-7.487220224059829e-05	1.3577996689112762e-05	0.0009606862184598452	-3.7973223748994725e-05	-1.4890408155581024e-05	0.00015096240912617124	0.00020202627420527546	8.872851434253598e-05	0.0006467166742263528	-3.427345689452918e-07	-5.956909022208668e-05	-3.8539589162551595e-05	9.917192454274819e-05	9.70251916794831e-06	2.624100971985716e-06	-4.274881005560472e-05	4.956858036178759e-05	-3.2249922994559114e-06	-4.864445930244023e-06	-1.6623022393693453e-05	-8.335551314156504e-05	0.00045542288421854005	-2.3285543444594018e-05	-8.42430835415721e-06	-2.8459791895559048e-05	3.495169432646875e-05	-7.284059668195197e-06	-0.00010519511950792504	-4.2074743769385e-05	0.0008205645647327674	-3.48290189253018e-05	0.00010568439138637024	0.000684474598839393	-4.3508629239132795e-05	-5.507442242869847e-05	-9.91738062156997e-05	0.0008748796283081377	-9.447146973575119e-05	-2.867817179138956e-05	-6.0356808985138355e-05	0.00045038953624484176	0.00136765995160116	-2.514717302381043e-05	0.0006522212605031109	-7.185915690052147e-05	-0.00017146123863007352	0.0011132124177250507	3.461155462913183e-05	-6.082160569303083e-05	-7.925703718703157e-05	-2.3261514924711346e-06	-6.708158816426568e-05	-9.058750718689728e-05	-7.39963627160609e-05	-3.515849159086292e-05	-2.449252808954825e-05	-2.0541957599099553e-05	1.1998210277079934e-05	0.0023005941869439013	1.0263693878107803e-05	-8.366000564050756e-05	4.069517393172445e-05	0.0009081879045284822	-1.9803326583096788e-05	0.0016852585929376443	-6.070935431783052e-06	-4.074096367434828e-05	-7.885474201955294e-05	6.207679969093613e-05	-6.38975305449221e-05	-3.510380347610038e-05	-0.00010578530372251605	-2.5513885883420882e-05	-7.0412831546383786e-06	-5.4157103070133195e-05	-2.489845157762089e-05	-1.6930862820720252e-05	-2.5027916722438316e-05	-6.955951334592264e-05	1.3379627777968124e-05	8.876538478794502e-05	0.0011981551929716552	-5.502319665859267e-05	2.179382265804819e-05	1.6697604479902825e-05	-0.00010077979430407247	9.35039234494213e-05	-8.065900853765607e-05	-4.2450352455503e-05	-5.8259733044817324e-05	-5.251396752249933e-05	-1.832097904815817e-05	0.0009364276835457242	-4.0177711549701875e-05	-4.386874220822604e-06	-1.588742925438653e-05	-2.625170589558103e-05	-3.212159576687063e-05	-3.558715469370302e-05	-3.533930445446585e-05	0.002087590633236285	-4.411518065356018e-05	3.756687332676784e-05	6.823031725887595e-05	-6.750377348754622e-05	-3.0803157416154455e-05	0.0025175243112167734	0.00026955678406938153	-2.56852155265375e-05	-8.55934811901183e-05	-4.708125572875081e-05	0.00018128142129420768	-8.189532429525939e-05	0.00012829524158366253	0.0027739551438243745	-3.251073983496316e-05	-3.0119005016098625e-05	0.0008397867126282696	0.0030509809397970323	0.0010925504034515745	-4.1264514787185725e-06	3.723524548261156e-05	-3.742393713810613e-05	-2.9986731600880213e-05	1.4108812227106722e-05	-2.2354433246365392e-05	-4.380916215008839e-05	0.001349771397993563	5.113946379591515e-05	-5.152074817189017e-05	-7.841017135893498e-05	0.0002305653424971289	-4.951462439561769e-05	-4.3574991484170833e-05	6.337658212269995e-05	-2.9377254026300076e-05	6.955327393656354e-05	-2.9432673653098953e-05	-2.602523087334693e-05	-1.1827655089551056e-05	-3.689113330445549e-05	1.596817564875324e-05	1.8217443904383732e-05	-1.7210931156172092e-05	-4.4928713038497835e-05	-3.576189136976868e-05	3.6894018087147166e-06	3.378113594661694e-05	-1.2600185106745468e-05	-4.9573985954716546e-05	-8.69836651849652e-06	-4.679183188019558e-05	0.00042708167509942786	-1.0845712220692696e-05	-5.6381482726421405e-05	-9.495974791385479e-06	0.001225748370838455	1.4223602168680644e-05	-2.4811140283015364e-05	-3.0298084917071147e-05	2.849038068996269e-05	-2.7422254076913035e-05	-3.7304999204994516e-05	-3.361290942540227e-06	-1.376951786939083e-05	7.132602295325677e-06	5.816399067211414e-06	-2.3668023790832993e-05	8.26281058696516e-06	-1.0723405561889162e-05	2.9985358833590247e-05	-2.2739840080243624e-05	8.491196069758366e-06	-1.5221964949963978e-05	7.624755752912805e-06	-1.9598673992605177e-05	-3.645193791268236e-05	-2.385772012143475e-05	-1.4825063000868185e-05	-2.4530419824744173e-05	-1.3189612921502925e-05	-9.601865541534151e-05	-8.53744661648261e-06	1.2438649797908305e-05	1.6102926389304666e-05	-1.9780475223510627e-06	-5.606004610984719e-05	-1.9352404647537002e-05	-8.56614986767067e-06	-2.06782918619858e-05	8.950418442570574e-06	-6.845331307506067e-05	4.788608065769719e-05	-3.2811477208979785e-05	-1.965533302531727e-05	-8.628207651570522e-06	-3.296384513518165e-05	-1.661565102898877e-05	-1.4838083680735905e-05	-2.9128256981398044e-05	-1.894505410592938e-05	7.610420431794103e-06	-1.1247047395426299e-05	-2.6443126540978167e-05	-4.904064058221737e-06	-2.6971869148291624e-05	-2.152831632750791e-05	-3.339891184981924e-05	-1.0044883707400617e-05	-8.556982791207703e-06	-3.241057303112319e-05	-4.540210169196637e-06	3.3930251921707686e-05	-3.695383641575814e-05	-3.975418004983494e-05	-5.228805244969979e-06	-8.383012888410218e-05	-5.096234869208409e-05	-8.183150536468003e-05	-5.518575226439691e-06	-3.9809147639440134e-05	-3.457358290780485e-05	-1.0116434249142756e-05	1.957780564519632e-05	-0.00011071072150507475	-2.3087840750885698e-05	-4.302966886421924e-05	-8.425107297540162e-05	0.0018269329322529793	-7.034027024125152e-05	-5.473030344705104e-06	-2.896094841909037e-05	-6.04085231325126e-05	-6.0453486376881396e-05	2.5564517470238315e-05	-1.763243784727942e-06	-0.00011431110211073306	-0.00018876477454239798	-2.218347500030337e-05	0.0007867188606796555	-8.886110254888772e-05	-2.7792278512887717e-05	-4.0374051631858575e-06	-4.120036210790264e-05	-2.8401193539022334e-05	-2.4274371947889045e-05	-5.578152375371919e-05	5.672516173980431e-07	0.00047848195577818116	9.231076117645817e-06	-1.5581452189954753e-05	9.430797873906231e-06	-4.261103631484659e-06	-6.3130855139263195e-06	-1.6296962607202862e-05	-2.1834997635886016e-05	-1.9059950987550655e-05	-6.256761667136046e-05	0.00021674241685162393	-5.4338077459742566e-05	-4.6719939260060846e-05	-7.264779831269378e-05	-0.00011775165677460691	-3.41052205305572e-05	-7.635437004241219e-05	-1.2169852949258783e-05	-0.00014897299026600045	-0.00012141093426965513	-4.7727003548207855e-05	2.1872844645190196e-06	-0.00013039807971536692	-2.2936297620684566e-05	-5.726430292206603e-05	-0.00014119117373481772	-0.00010787120226418976	-2.2909816342319152e-05	1.4194015912878652e-05	-9.089485209237962e-05	-9.634592014997805e-05	-5.0066116078062626e-05	-5.200449086127875e-05	-0.0001230479136088471	-8.138637316000436e-05	-0.00011005865068352084	-9.035300645443394e-07	-2.2091899007333366e-05	-6.0309476248770436e-05	-7.232159568624993e-06	-7.064575585838689e-05	0.005425512497941388	6.337495606980877e-06	-6.780717162593011e-05	-5.4678724717915894e-05	-2.4422552495623224e-05	-1.2924317660685e-05	-1.8935583975020248e-05	-3.543708738593503e-05	-2.3022393285876167e-05	-0.0001499388049231634	-1.13221409853302e-05	-1.534688725767024e-05	-7.648118900145343e-06	-0.00017332777249374836	-5.167233101633244e-05	-1.3219210954563764e-05	0.001408355276020892	-5.447494972061124e-05	-0.00010371537773689068	-4.7378711302130565e-05	-6.002755118036975e-05	-2.05868169852724e-06		-1.283829325092747e-05	-8.095545510676347e-06	-3.920391294214338e-05	3.5259626407129915e-06	-3.507319541853752e-05	-3.921168523084357e-05	-2.466288380493959e-05	-3.868787067238466e-05	0.00018364575128994632	-3.392851708330224e-05	-1.9037926505109525e-05	-0.00010147547769728353	-1.0036549749434969e-05	-0.00010953972560781351	0.0008307049278882201	-0.00024731108237355877	-0.00013740838555212288	2.918496678325452e-05	-1.8485113674344247e-05	-6.761374340629807e-06	2.1676431849966445e-05	-1.6029664590996268e-05	-3.3507943998888923e-06	-9.384794027594232e-06	1.1790341274342195e-05	-2.0946031136027735e-05	-3.567245579917934e-05	-1.1489083461593462e-05	-4.5739673792761235e-06	-6.201558554348444e-06	4.8001009409999915e-06	-1.833699773997704e-05	-1.6831463013112468e-05	-1.8649403499627442e-05	4.7622186559461616e-06	-2.0595772555099315e-05	4.0111965876528304e-05	2.5298214654155972e-05	-6.8385552570985166e-06	-2.2506055359603584e-05	-4.1196565950384646e-07	-2.108069603095222e-05	1.98369610521827e-06	9.486778085714076e-07	-1.0846445771564148e-05	-1.863221713900866e-05	1.6623969695605365e-05	-5.978312611425207e-06	-2.4322920491051507e-05	-1.6234618984834255e-05	-7.418012941254821e-06	-1.9157619895631733e-05	-1.5229922410261163e-05	-4.155485062341469e-07	9.422036408657465e-05	-4.0112456056997185e-05	-2.0264515587537794e-05	-3.315855163938371e-06	-2.021130356799918e-05	-1.6746368448921477e-05	-1.8041062834287474e-07	-1.2404571402939779e-05	6.520543417042799e-06	-1.7039489034813344e-07	-7.299028234769493e-06	-1.9637496727835766e-05	-2.443385128212696e-05	-1.3119275472300741e-05	-1.3558018781524231e-05	-1.6781649802335835e-05	1.2349943627394095e-05	5.408821642231288e-05	-1.53683504723974e-05	-1.1585061699076668e-05	-1.3502377493952215e-05	-7.88519836495876e-06	1.5624072930359517e-05	-1.9718505711558367e-05	-1.8300578465354337e-05	-2.9583326367627332e-05	-1.1055863546324564e-05	-2.007923256302399e-05	-1.9864412905717648e-05	-2.367457579813521e-05	-3.935823357326408e-05	-1.6956025524673207e-05	-1.8108135852624977e-05	-7.455302837259328e-06	-3.127348001915356e-05	-1.4300541362665026e-05	-1.5768557649763788e-05	-3.2380855069989726e-05	-7.93534265149027e-06	-6.697323877466522e-06	-7.862508818870538e-06	-1.326072132810016e-05	-1.251579493001727e-05	-2.028075559614965e-05	-3.053514890488761e-07	-3.42923420620621e-05	-2.0752338323430564e-05	-2.389218671169561e-05	8.515679377662822e-07	-1.1482124663948731e-05	-2.096807697642014e-05	3.431907556822833e-05	-5.863047540817759e-06	4.740093696416975e-06	1.648834504661566e-06	2.0469510729474246e-06	4.3347693416457436e-05	2.2710628714473022e-05	-2.3419279419483205e-05	-7.648682175460638e-06	-1.661915083162454e-06	-1.638123636411465e-05	-2.329608692194288e-05	-4.08073479408185e-06	-1.8242061573401938e-05	6.983685653907017e-07	-1.3186267831865017e-05	-1.3797462648652614e-05	3.68612596989625e-06	-6.377882303934745e-06	-3.789892381124144e-06	-1.918115410150611e-05	-9.444966888148291e-06	-8.866323738762678e-06	-2.5615497230442117e-06	-6.076128284915725e-06	-1.7260664609333703e-05	-3.108965866604382e-05	-1.930648751931107e-05	-4.091609290706399e-05	1.3661826402127299e-05	7.5956451467737915e-06	1.2336739244255562e-05	-3.1668214104222034e-06	-2.1038986616349417e-05	-6.6622150397677155e-06	4.1630837042816175e-06	-2.38293910179814e-05	-1.017868745023016e-05	-4.8771087851505705e-06	3.535208593362459e-05	1.937901062042204e-05	-1.5004982086331241e-05	-5.7806187998437756e-06	-2.6119559475613477e-05	-1.1699916432245704e-05	-1.2680189102926407e-05	-5.098282161071124e-06	-1.5099619380228096e-05	-5.325220519001817e-06	-6.805197875721896e-06	-2.1866086346996522e-05	-1.4626773772776416e-05	-1.9996070323838244e-05	-3.4463637937900213e-06	-4.307331438122275e-06	-1.885494616926158e-05	-2.286737186489926e-06	4.233858979716698e-05	-1.54535815249305e-05	-2.362378655353405e-05	3.747002398985233e-05	-1.6371939123741798e-05	1.770741672439411e-05	-2.6064581600436817e-05	-2.1889185536444213e-05
3	-0.00011662661868225368	2.732502193737615e-05	-1.7389742627281588e-05	0.00022673801492114004	-0.0001187303743475748	-0.00017781580118825046	2.6643282134931315e-05	-4.8133676323277e-05	-4.754345466804622e-05	-3.3962063027453344e-05	-4.219399779023608e-05	-0.00014676769852765582	-6.512468251358576e-05	-0.00011654782416205855	-8.319410874387911e-05	-0.00012222166041472057	-0.00027454263867531366	-9.869109494604432e-05	-0.00014775182150726434	-0.00019206342942076823	0.00010811755059299326	8.89724564667366e-05	-1.7070430826578525e-05	-0.00011597127537354186	0.00019580992890956415	-9.34413588086655e-05	5.1801096023083454e-05	-4.9399058722692466e-05	-2.1100017150541188e-05	-7.608173996575213e-05	1.348354401419916e-05	-2.8079843862320668e-05	0.00011093875731425375	-7.717399771769769e-05	9.787870689244326e-05	-0.00024314409672987123	-8.0000894206729e-05	-4.0320579346114614e-05	-6.974074902182147e-05	-0.00010753895057888748	-0.00010241287154970205	-0.00010031080801212704	-4.065862186246384e-05	-5.8413469824308735e-05	-0.0005063996534626226	-7.326694942122629e-05	-3.915171065177912e-05	-0.00011423685794799452	7.527373818617078e-05	-5.173899630943046e-05	-6.564560550506968e-05	-0.00013813882089627318	-1.9055662753672326e-05	-0.00011166406452701365	0.0009001637156303031	-3.949554423288103e-05	-3.5211223361931265e-05	-0.00015077921721267797	-7.959261967198037e-05	-1.8239390251348753e-05	-0.00010076938395678955	-4.665667364103587e-05	-7.504752349632611e-05	-0.00011316648700208148	-7.399732275314546e-05	8.934658909066241e-05	-6.164531006909016e-05	-1.7913122616351432e-05	-1.5058033077485938e-05	-3.278960186897269e-05	0.00021643706424658254	0.0001966323836759353	-5.9107731385135745e-05	-3.9533651646561014e-05	-3.297404359526375e-05	0.00045708449282582243	5.8303272884913905e-05	-7.093381638773646e-05	-2.7297312876775296e-05	-0.00018904595927044264	-4.547374656130793e-05	-4.318626384870011e-05	-7.950310377455869e-05	-6.716871328842242e-05	-9.66857842244598e-05	0.00020097590763825697	-5.0904753418857175e-05	-0.00010994859399761902	-0.00014917934986019102	-0.00014688190928907082	0.0007949536287903038	-2.2033913191869603e-05	-8.441203869958845e-05	-0.0001312814263233981	-3.5082291983640696e-05	0.00011747198701740216	-0.00012469732707240497	-8.49084727337289e-05	-2.3413363410440024e-05	2.869054426118902e-05	-0.00025202175095261607	-0.0003137048128926753	0.0001582150606060941	5.5753322381698735e-05	-0.00010337029563014877	1.0220278349883734e-05	-5.7625947639462436e-05	-3.787506446701435e-05	-2.5295924867451515e-05	-7.319224519991726e-05	0.00028184341639177625	-5.2158012474779935e-05	-7.749511383489495e-05	-0.00013288234453522708	-8.245986491306076e-05	-0.00015859252999065858	-1.19330491378373e-05	5.373593392782712e-05	-5.265181383328241e-05	-5.6123647063162286e-05	-9.204603068261455e-05	-0.00011508991816415512	-5.093069658259209e-05	-0.0001174394770883497	9.297614439602771e-05	-8.671951831137843e-05	-1.629435540253821e-05	-0.0001618558668596795	-8.011586190220308e-05	-6.061070289658541e-05	-3.9672980232055135e-05	-0.00038286154189787105	-0.00023904613406469584	-5.1375789376464275e-05	-7.182204371510664e-05	-2.8702447663559763e-05	-0.0003286719167155313	0.00014523161847861997	-0.00010028435880384038	-0.0002708774064989856	-2.389037885324575e-05	-9.266406111075368e-05	7.432045692183327e-06	-0.00016602711171260015	-0.0003607327595963378	-5.672497870840478e-05	-7.579932168848281e-05	-0.00026865014031015715	-6.217802262367474e-05	9.819871056638404e-05	-4.480298521819745e-05	-0.00027901956873262266	-5.299379722141953e-05	-0.00035890803206549274	-0.0003679775175006142	-3.082557623573414e-05	-0.00010758957404292642	-0.00012085540108551901	-5.742463863750797e-05	-7.027497260957305e-05	6.55088588578735e-06	-0.0001435012892874347	-2.428266331148608e-05	-4.602532297831998e-05	2.1420196359556776e-05	-2.1887282249993904e-05	-0.00016635991365058069	-4.933964784567545e-05	-0.00024312152692833653	-9.105638917448675e-05	-0.00017728684396127922	-0.0002701851480865077	-8.970571546008882e-05	0.0005028811396217189	0.00011890167828148483	-7.446880227936911e-05	-7.501162349905111e-05	0.0005419865439457286	0.0001635226825288551	2.641084897547823e-05	-0.0003171452019991456	-0.000197885814839393	-0.00012477789330341322	-2.1509870032891838e-05	-0.00010814500907680391	-2.2164018544145426e-05	-0.0002663679494201777	-0.00041562955389054274	-0.0002719971035500503	-0.0003681873866861189	-8.27300002938748e-05	-0.0002309710375958985	-9.898438445235828e-05	-2.6663708621427777e-05	-0.00012500274080417547	-0.0001457054406823338	0.000258408377887804	-0.00020128050706069643	-2.893635007069352e-05	-0.00012863408642645237	0.00016457138828958245	-0.00019977752727166082	0.00016886261143915455	-9.748753714940766e-05	-0.00012445529681026147	-0.00010169959785893333	-0.00026613112122253355	-6.898437929809998e-05	-0.00040999227921723915	-0.00011102341535918286	-0.00010944749160855622	-0.00021485102559945767	-0.0001853780273654691	-1.3491382082151683e-05	-2.5570337312395403e-05	-0.00018457376879625774	-4.191982913566013e-05	-8.722955736476662e-05	-0.00013396317663147002	-5.3831775603962586e-05	-9.668183893912126e-05	-0.0004466616245846545	-9.876279436872918e-05	-6.028715795122236e-05	-7.735103836158557e-05	-0.0003168367420096181	-3.494104114102637e-05	-3.191616328337734e-05	-0.00012946269569844737	-0.0003027725032851235	-0.00021539918577315707	-0.00013458090473813	-0.0002520036761726763	-0.0002511484173067393	-9.540391926415756e-05	-0.0001300006948095959	-9.089930250936758e-05	-8.334994091104811e-05	-0.00011423173616275456	-0.0002486862209806901	-3.8176322328809275e-05	-0.00021846759732923766	-0.00024671712078047474	-0.00019006135971086295	-7.323860963173316e-05	2.3542604951742664e-05	-1.3639326148787788e-05	-5.288209227672119e-05	-6.448861470019725e-05	-5.562900941094825e-05	-3.229712171913353e-05	-9.899443028501019e-05	2.8590664383037057e-06	-0.0002333615380333379	-0.0003499532104962491	-8.439498275828314e-06	-5.083295175402337e-05	-0.00029985872271718895	-0.00028446904994017155	-0.00011951841021640291	-0.0001592165663834698	-0.00014211649627661734	-5.092596873895852e-05	-0.0001909362094181486	-0.0005068132179359412	3.081066964332625e-05	-0.0002011781049130392	-5.951588302691615e-05	-0.00012032885083066549	-6.26701986026381e-05	-7.363763339143438e-05	-4.9704515093374296e-05	-0.0001509007376823279	-6.148814667660727e-05	-5.861211744782898e-05	-7.847356922986492e-05	-0.00014397540880943218	-6.748466342842107e-05	-2.3951173303529206e-05	-0.0001614070357332824	-0.00030545711035049277	-2.124072061956186e-05	-4.2991382597697124e-05	-7.80406184645135e-05	-0.0002429528787275905	-0.00018744475020502708	-4.932231322640741e-05	-0.0001297925216400898	-0.00023874981083155352	-0.00040518787274801984	-0.0001386436920172079	-0.00014377210915214646	-3.590381356321517e-06	-0.0003423495398048593	-0.0001603774692471586	-5.677829877365934e-05	3.0027918023154825e-05	-0.00010129463400773205	0.00011328072153095616	-1.781220276314089e-05	-3.3457888852644768e-06	-0.00010336453258781408	-0.0001349392918784087	-0.00010763210328349635	-1.2962495226558098e-05	-4.7606255092624065e-05	-5.388016303793898e-05	-0.00020913059792122853	-0.00012820136787273828	4.712659796526249e-05	-3.200329945708688e-05	-1.1280074273134856e-06	-7.13254211808772e-05	-0.0001017347484592077	-9.990915358113446e-05	-0.00011631525236990517	-6.7507407508027435e-06	-0.00013335381238230466	-7.036942338362065e-05	-0.00023462002819688084	-7.632173266255598e-05	-2.833182462023518e-05	-0.00010555159292338082	-0.00010558387203449599	-9.164456861686473e-05	-5.3595145934725544e-05	0.00011512419843673515	-0.00011229263398278694	-0.0002878909405077776	0.00022322477662725573	-1.6018734279645562e-05	-0.00012733986189801012	-0.00017754297606896203	-0.0004339726220114667	-0.00020210199340559996	-0.00020900361857917647	-4.087429963515704e-05	-0.00011150185653083321	-6.601170792198498e-05	-0.0002962552527314802	-0.000355829470153307	-0.00031385930455395485	-0.00016587499509323694	-0.0002130021507648776	0.00020721035943668456	-0.00010875397890026988	-6.431492115130083e-05	-2.3248430852133808e-05	-0.00035455364003605396	-0.00017736504915047765	-0.00028215123293214375	-0.000317471681051962	-0.00038168909445952077	-0.00016030021745780601	-0.00029567017087401784	-4.968100453894473e-05	-8.289535934328037e-06	-0.00010364381025005354	3.202361401575237e-06	-0.00025644586072411265	-0.000276433705842175	-0.0002465534438445106	-0.00014700511374471218	-0.00018583989858439454	8.213708621609237e-05	-2.176523287543778e-06	-6.292994409339375e-05	6.370547879633133e-05	-1.638602192008013e-05	-4.3264166465370234e-05	-1.4780118860426238e-06	-6.902193718500397e-05	0.0006447175245467675	0.00012918290781410482	2.3317929848590345e-05	-0.00018350386487922884	-0.0003104396484995578	0.0001340945549178625	-0.00016848570886949718	-0.0001150624766391681	-0.0001149027857716633	-7.609039402717262e-05	-3.17730050505023e-05	-9.603137748700151e-05	-5.7935866778508005e-05	-0.0002359757199362664	7.539343579355706e-05	-0.0002008323827099087	-0.00018171046853169138	-1.9025426013386743e-05	-0.0005419442580902294	-0.0002351332292631063	-0.00025921521668894584	-0.00021154689070206886	-8.495114578823501e-05	6.764486032564784e-05	-0.00010473985758380219	-0.00011132133283429276	-7.222370298925079e-05	-0.00016668676654339748	-3.813840711372865e-05	-7.195203978428643e-05	-0.00020543615894870568	-0.0001356241047306852	-7.862232546904819e-05	-8.498048063996765e-05	-0.00019053827478187675	-5.573442252827386e-05	-5.6098981161450586e-05	-0.00032921320280906855	-4.294484822376375e-05	-3.2784272453191054e-05	-8.202416937955487e-05	-7.69023091107684e-05	-8.919009184992155e-05	-7.584368426394136e-05	-5.404509167309014e-05	-0.00011474802774482547	-0.00015615637553675332	-7.873922195211624e-05	-0.00010296122952222236	1.789491956963314e-05	-5.9076242173840085e-05	-0.00012291944220183988	-6.372188720823328e-05	-0.00016718956060033678	-8.408731319506387e-05	-1.5198095974534863e-05	-7.39801936701882e-05	-0.0001631553029883176	-0.00021286857353934732	-9.962768268849975e-05	-0.00012926752982181247	-0.00012343380527031638	-4.0801897122012065e-05	-5.781135795005755e-06	4.014899576560591e-05	-6.97138024149017e-05	-0.00024961881222929327	-2.283956828090315e-05	1.5025421717329937e-06	1.401778263064931e-05	-0.00010618678135450414	-4.2675936059413765e-05	-0.00013714031466103177	9.570031707948385e-05	-0.00010515235415888187	-8.424882638161111e-05	-0.00010074716369254086	-0.00015388474875490106	-0.00017183054388307883	-0.00028850047969216914	-7.506481937017793e-05	-0.00011066500773665679	-0.0002322820578493506	-0.0003023808215069729	-0.00011459082585172456	-0.00014875585240075543	-0.0001246498370031924	-9.40795556002721e-06	-0.0004899053863870223	-0.00029570764849746073	-0.00012716827089061998	-8.825482464105028e-05	-9.823472959014312e-05	-0.00011539182386605655	-0.00010913053383988126	-1.7916868380483134e-05	-7.715793445282589e-06	-7.423002380557149e-05	-6.688169682391344e-05	0.00032341671633384167	-4.56906506411151e-05	-0.00015123657558968303	-7.034640315754628e-05	-1.121091713676429e-05	-3.361684342597891e-05	-4.5047974593482486e-05	-0.00018631983287046512	-0.00022467891317757367	4.062837680691636e-05	-0.00036856139492589293	-0.0008789135861510056	-0.00039393122223090906	-0.0002253095229257757	-5.795186142879215e-06	-3.907257025159998e-05	-0.00010057886086440984	-1.7423267887693273e-05	-5.9411287965751184e-05	-0.00011450485007585752	-7.929053256152034e-05	-3.4800774340689055e-05	-0.00014594068983014643	-0.0001574184636533098	-0.00011166241944833523	-6.620827789289146e-05	0.0001370603778435715	-7.373546115125661e-05	0.00024023123593837996	-0.00010941577927106517	-0.000619989718960977	-9.389115931767716e-05	-0.0001781534689901467	5.395980009830103e-05	-7.331768653460052e-05	0.0001783664424161805	-0.00014273355186777292	-9.579210655430908e-05	-0.00012129093986233745	-0.00033229692630295306	-0.0002805500942231129	-0.00018769417834897664	-0.00024255935063019328	-0.0004903709192848207	-0.0004103782212471965	-7.040421838105746e-05	-0.00017846993779346338	-7.728622733594364e-05	-4.6944951426951177e-05	-9.801770474377534e-07	0.0007333122311489773	-0.00036906807994478317	-0.00011532437359636026	-6.622086230795011e-05	-0.00042943392622044366	-0.0005465292803389606	-0.00015665316296849168	-0.0002139378581957585	-0.00036294244472027704	-0.00017282142306343862	-4.9568899810116856e-05	-9.658563154861745e-05	-2.8029370063894773e-05	-9.864112581221207e-05	-0.0002305666653628624	-8.114769060215597e-05	-0.0002511034164702448	-0.0002242645937483622	-0.00016910145971828477	0.0002969021805061486	-7.963874716838112e-05	-7.85738416713091e-05	-0.0002009984166558426	-0.00012422023981742492	-0.0007862941431836745	-0.0001904747090388951	-0.00012800597625534462	-0.000662224876099437	-0.00010066395971708951	-0.00015952576328823247	-0.0001535134423772049	-0.00038202185071972103	-0.0005943753904890424	-0.0001303572075698994	-0.00023701908155408525	0.0001328682373099726	-0.00025000038814819154	-0.0002592115105833669	-4.679820028861418e-05	-0.000666271944024852	-0.00015147991390815433	-0.0002660982831089294	-0.0006301230576864901	-9.999993353060975e-05	-0.0001701608049108989	-0.00010006306661433293	-0.00023171339814793756	-0.00048058542437211905	-0.0006629809295927029	-0.0004575832307329585	-0.00013722196299908296	-0.00017866334651844048	-0.0004216476240868672	-0.0003947220829534884	0.0016811936842515685	-0.00015668717635297693	-0.000176179292852985	-0.0004668324715707637	-6.516126695743148e-05	-0.00019840151064190434	-6.771752251366465e-05	-6.191556119396629e-07	-5.166625973066538e-05	-3.2566893812487294e-05	2.7692598774318443e-05	-0.00026190009526874306	-0.00013984792185296944	-0.0002490937874242873	0.0003995401091926891	-0.0002417322341828951	0.004806236358896855	-0.0003762770607650562	-4.960351029436183e-05	-0.00035367329195014563	-0.00017973802899786913	-0.00019427797857103917	-0.00028133888828461184	-0.0005116769431016679	-0.00017188264771563367	-0.000364721570701774	-9.534378588166732e-05	-0.00039058215169421735	-0.00031041239843269274	-0.0001533031470165383	-0.00025363411493212255	-0.00022787251574704718	-8.158629325852836e-05	0.0004878399825228451	0.0004278374975912479	-0.0002005894257615919	-0.00011937964485936238	-7.718634960471767e-05	-0.00016449046731360656	-0.00011900487204204185	-0.00014073650174426	-0.0001809179580283793	-0.00014853150375806966	-9.57835590322732e-05	0.01343180817434536	-0.0002565576410790445	-0.0003911747438878126	-0.0004443802553684847	-0.00016210391927571916	-0.0004403291688959867	-2.106327161604599e-05	-5.812782608916803e-05	8.955558717176428e-06	7.649014865650983e-05	-0.0002904021880195443	-0.00024611265221835175	-7.627700633204139e-05	-0.0003533515969513569	-0.00010419472830249597	0.0002373344363821534	-0.00010340362618622363	-9.89848953805351e-05	-3.449691268455721e-05	-0.0001350240923615665	-3.7345104378187424e-05	-0.000265495061332481	-0.0005519914159242798	-0.00017239819489979743	-3.472242327378376e-05	4.3950125155491755e-05	-9.912270804717316e-05	-0.00017749500881588363	-0.00023599098220392255	-0.0002926935207001202	-5.0147921937017986e-05	-4.337105668491655e-05	-0.0005026213268988235	-0.00017342743494583697	-6.141867503319006e-05	-0.0003440308212789709	-0.00038469373815989033	-0.00021262347252760513	-0.0002583378761536009	-0.00048464493181225556	-0.0003021091121337088	-9.344877185461117e-05	0.002061901959491346	0.0003787384253720443	-0.0002768487397840957	-5.934182750759477e-05	-0.00014747712850819687	-0.000126604667299667	-0.00015329328285290826	-0.00019960736952622494	-9.967908311847263e-05	-9.31952141383304e-05	0.00011596647466521434	-0.00014281439101366487	-0.0001321802535024017	-0.0001649994322970747	-0.00010354511651264368	9.452523151769116e-05	-6.299469335209595e-05	-0.00013573995294653018	-0.00018840344242116637	-8.090791652229946e-05	-0.00014728029475894163	1.1883726418094096e-05	-0.00045814346293335847	-4.5080852831105495e-05	-6.72439953442533e-05	-0.00022823177103271108	-2.4044298316533076e-05	-6.998929288105476e-05	-0.0001545543551298884	-0.00013314453124874752	3.4667882522090344e-05	-0.00021503615409874726	-0.00016318024525205436	-0.00014820881729813584	-3.992177647502942e-05	-0.0002739121188288039	-0.00022341590878611502	-0.0005824665571152273	-0.00025413431619536757	-0.0004367256591436807	-0.00020708351157029808	-0.00017482588641682623	-9.8119597212669e-05	-3.2907657635698395e-05	-0.00026744921767780813	-7.875853946788152e-05	-0.00021808764631441765	-8.68445503073071e-05	-0.00034633322351448756	-0.000387933771331922	-5.988228343139822e-05	-1.7828517826419e-06	-0.0005757324060931381	-0.0002017062399010051	-0.0004822241219050661	-0.0004096573949890443	-0.00012077530148448222	-0.000465440424501185	0.000901355137138947	-0.00030645237791803343	-9.900849073808145e-05	-0.00016090817649498133	-0.0001676186314896219	-0.00010170381382678064	-0.00020153943378302524	-0.00017919582727721632	-8.129732369899189e-05	-0.0006445474579566319	-0.00021601184471492507	-0.0001216129284379407	-0.0002024672001762691	-3.23948907845219e-05	-4.544033585296437e-05	-5.584720772805163e-05	-0.0001278350292976931	-4.199611505443351e-05	-5.694451065895096e-05	-0.0003755625279227197	-0.000420635655893404	-0.0001305477608433544	-0.0004058711227693522	0.0022578441019696447	-0.0001277895795667797	-0.0002781507763923296	-0.00028064810215489195	-0.0002010725592005111	0.0001557322595898019	-0.0003136809352917032	-0.0004079262942008125	-0.0003193323048811022	-0.00015727827720984523	-0.00015561720851349828	-0.0002712815036600284	-9.47922961495037e-05	-0.0002264229793250236	-0.00017435325303953952	-0.00018736252769959677	-0.0002479105447901464	-8.41138381721489e-05	-0.00021266518627015198	-0.0001955957530307172	-0.00023178082569671324	-9.173083010397565e-05	-0.00028086134137553643	-0.00037613379594715125	-0.0002267002943137296	-0.0002660027905274347	-0.00017084165203921995	-4.417277676137032e-05	-0.0001440325454538353	-4.925392859731032e-05	-9.235015576285514e-05	-0.00012549432222306854	0.00018061049571804137	1.133739340624435e-05	0.0006666224875861351	-1.2351344299378364e-05	-0.0002124140777019023	-0.0004576381068330228	-0.00013109431842259743	-9.837989300932159e-05	-0.00038674970314067874	-0.00017237177697268597	-0.0003154995095431293	-0.000413752575598811	-8.15421962378798e-05	-0.00023488579115988335	-0.00021053857394461622	-0.0004358436935647242	-0.0005907862073027216	-0.00026843602057113013	-0.0002126676268245627	-2.7309567029215193e-05	-0.0003860529370300585	-0.00045303735301053995	-0.00028245081190478885	-0.0003301845447551332	-0.000244799683906281	-0.0001448652319740446	-0.0003994854383287415	-5.9112743224814386e-06	-0.00044093749869636363	3.712030689085568e-05	5.8877660831379415e-06	-1.0597768085355188e-05	-0.0002498724360843387	-0.0001735178680676106	-0.00021605906714439982	-0.0005628542522072153	-6.526223339249958e-05	4.824561253832293e-05	-0.00013645150144223032	0.00016642972816494075	-0.00012715804825477788	-0.00021785027174602958	-7.044478088446022e-05	-0.0002621780144785676	-0.00020145504128874569	0.00016879970076268567	-0.0002246362773813543	-0.00019150523043956185	-0.0002526124230476096	-0.00018769912267136305	-3.501295953191195e-05	-0.0002354651080009336	-0.000127387996433938	-0.0001296581366229078	-0.0001458340477221589	-0.000173629149457725	-0.0003132318442065002	0.0013600245313676975	-0.00038761980267557983	-0.00042848928558296027	-0.0002868135889657333	-0.00016924056318072552	-0.00035584298170722364	-0.00010390676170460899	-0.0001338025585535668	-0.00011420175649523275	0.00013377371895988358	-0.00020124309177316376	0.0018089395206142686	-0.00020439480262703216	-0.0003683938208541304	-9.19841986705856e-05	-8.231220457696233e-06	-0.0003818808105876685	-0.0002658027657076451	-0.00021523925528415397	-8.477297913244172e-05	6.570639567799933e-05	-0.0001565151363907901	-0.00018810129943458556	-0.00019594351867283707	-6.34918292241617e-05	-8.500530180290979e-05	-0.00021053340824270993	-0.00025718798975749344	1.4782419893739213e-05	-0.0002484768080747472	-0.00012273422138765134	-0.0002927200388876234	-0.00016684584798500371	-7.700359447296044e-05	-0.0003896257387553871	-0.00045257876785001066	-0.00020800443689879107	-0.000332872035171751	-0.00035296072078201256	0.0008886969888585714	-0.00021488642125883534	-0.00029716043449401193	-0.0012273852501384797	-0.0002980730052522217	-5.2431326440779214e-05	-6.267238692926414e-05	-0.00018074239738360685	-0.0006353872762228644	-0.0004525783696780656	-0.0007151322435379761	-0.00043097031157742936	-0.00015267283460779874	-0.000177720504937377	-0.0002731748225494596	-0.00024280887709078096	-0.000250703839642441	0.0021113233529928468	-0.0003189294941878423	-0.0001002640021034213	-0.00021217167528447578	-0.0003083796742553922	-6.894418456844601e-05	8.020765333268803e-06	-0.00020745064113362883	-5.651462569196318e-05	-3.158775460802439e-05	0.0026113568944658373	0.00036083562907566027	-0.00014243751868292775	-7.15000360136067e-05	-0.0001851447963683382	-0.0005130197700846442	0.00018952032646407066	5.303048821339861e-05	-0.00019110286309990506	-0.00024609996641773225	-0.0005995992030290778	-0.00019570165367893073	-9.099894221551783e-05	0.0005085948705871861	-0.00015679751536467086	-4.1574386171922204e-05	-0.0003039155380486591	7.741877372494495e-06	-0.00013388518180230765	-0.00027072759298850456	-0.0002299004780446545	-6.950800791619136e-05	-0.000184516004841229	-0.00022870980876893055	-0.0002584032248971626	-0.0002066310141643209	-0.0001364396967888909	-0.00025373689751657523	0.00011528059775447025	-0.00044851531214324845	-0.0002020846179178117	-0.00012584871084969155	-9.60607524922904e-05	-0.0002268494391274339	-0.00010947335056641417	-0.0002885519320404048	-6.967192649056817e-05	-6.478171616960345e-05	7.348004873012216e-05	-0.0002721553165474711	-0.0002695126793979417	-5.807461854016967e-05	-0.00014797212390089073	-0.00046947556507637937	-0.00041252225671311677	-0.0005244779164429714	-0.00035468298032023595	-9.912116389703478e-05	-0.0001353960587482231	-0.00046001043539212373	-0.000540134411889297	3.5604042484115225e-05	-0.00018866393278435715	-0.00012930530449885237	-0.0003270648689934328	-0.00022192652238240635	-6.58500534262813e-05	-0.0003356118093237519	-0.00017050857803813647	-0.00043818533529971774	-0.00024187018097216544	-2.161244764486303e-05	-4.960216445231488e-05	0.0001666894995791746	-0.00047143456806051997	-1.5174955096119196e-05	-0.00017235252825093393	-2.432896103761656e-05	4.8030993612802e-06	0.00010258363826365057	-0.0001637708949255486	-9.200954068663555e-05	-0.00019649997945623442	0.00012461033722188623	-0.0006682413593484477	-0.0001437356195924179	-8.086591287182157e-05	-2.539055640334419e-05	-0.00011694098766844685	-0.00017562395981136886	-0.00012307871550631814	-5.597778702879902e-05	-5.88650501759738e-05	-0.00021074790667518605	-3.22895047399587e-05	-0.0001716634665327933	-8.327175920093734e-05	-0.00014619214325851596	-7.513643911452945e-05	-0.00011060469544331332	0.0003364403098160675	0.010461724586165181	-0.00014292279185131756	-0.0002206646607078394	-0.0002170465975996904	-0.0002997020176301446	-0.00044979127896582045	-0.000335924565892052	-0.0003144876308926263	0.004108001209775683	-0.0001032985452727587	-0.00015125312126491644	-0.00026172473944636077	-0.00013397198164254943	-0.00016769408189597893	-0.00012021330243359598	-0.00034105142441225023	-0.000549129072199032	-0.0002738941407333292	-0.0001293620252996779	-0.0001271963479850006	-0.00030127266571355557	-0.0003875431435470997	-0.0001763189598396324	-3.173333544627386e-05	-9.63961591234352e-05	-0.00019016531583327997	-0.00017726860370919002	-0.00011122067510580536	-6.855969292923857e-05	-0.00039355759270598217	-0.0003931351344060525	2.6434264347519424e-05	-0.00018000402875638098	-0.00042932194069789743	0.0002065260190654604	-0.00013522944133184187	-0.00034885473581634514	-5.734790569127549e-05	2.4092580044262017e-05	-0.0006650183009185857	-0.00015807094544799204	-5.091182543514198e-05	-0.00015870134176996232	-0.00032260458059220787	-0.0003960021038717519	-0.000487483679944238	5.0663784983846357e-05	-0.00023763270197392714	-6.564234195174006e-05	-7.513002570103473e-05	-0.00037802780857722435	-0.0002832344644141948	-0.00016530447619216558	0.005450705958683009	-0.00027886080770286604	-0.0004816830587616305	-0.0001632687811672206	-0.00016025704248637975	-0.0002343740538890535	-9.218223885202347e-05	-0.00014459056268720076	-0.00016906955743135316	-0.00030122768360531254	-0.0001561233705282901	-0.00014382098081819642	-0.00010265444423884338	-9.017283763240639e-05	-5.6222369184526095e-05	-0.0004119726498199272	-0.0002788403219884001	-6.149887142569687e-05	-0.00011341153136484435	-0.0003662956621839147	-3.9700769410652584e-05	-7.82948505724363e-05	-9.749947621656547e-05	-8.418334608434557e-05	-6.120592835423227e-05	-8.777715399764262e-05	-0.00012459255258416885	-0.00021600574888344532	-0.000408244833325024	-0.00020462916341565694	-0.00019603034324173747	-4.58615097111076e-05	-0.0001290192729427651	-0.00015788707617623204	-0.00023998211803517478	-0.00035647110517098376	-0.00025431805531431705	-0.00040540731861856506	-0.00011763768393699096	-0.00014202288123183805	-0.00012483402285726888	-8.410153974020565e-05	-0.00032227188486880985	-0.00015857098150763214	-0.00015621235973513727	-4.6328869303774995e-05	0.004766817309487302	-0.00036825204948568065	-0.0003111149187054435	-0.00012796273378674905	-8.145945647089984e-05	-0.00016203487415570662	-0.0003441237103988473	-0.00020572021843468695	-0.00020719593905058395	-0.0002954817437320839	-0.000550044633464667	-0.000313198099823798	-4.084205618362666e-05	-0.0003203185578188113	-0.00016496381959092864	-0.00021134918899325594	-0.0002742261557715608	-0.00017741554679208505	-0.00036983312924594085	-0.00021260022861787964	-0.00011109203723459671	-0.0002856264722182623	-0.00019304913463906586	0.0004220278525360714	-0.00013460881656406036	-0.00052864742901577	-0.00031513024860140894	-0.00018288005761111202	-0.0001546022256809453	-0.0001320711617631106	-0.00016180666703148556	3.086460925682453e-05	-0.00032060488263427784	-0.00016699409408092307	-0.00036550222507984406	-0.0003119720424343669	-7.295409339776617e-05	-1.4697184295232251e-05	-0.00012930959309239912	-6.586582549812227e-05	-3.440442648725911e-05	-0.0005641923535926892	-5.110347652024288e-05	-0.00018759773640808828	-0.00031441188660946955	-0.00019301217308488193	0.00046959513445816764	-0.0005000536243931554	-0.00030925201445495187	-7.018365190639175e-05	-0.00032148810233561994	-0.00010330317852893183	-3.8135812189023494e-05	-0.00023323797782910625	-0.00021580454622703918	-4.53958576239564e-05	-5.8344474602584164e-05	-0.00023730169579638883	-0.00010270254585772788	0.00025512518842358515	-0.0005425918090637717	-0.00019064867872086783	-8.746984690110552e-05	-0.0001280734627303796	-5.309143549132618e-05	-0.00010304357028347147	-0.0001220541944899665	-9.676447462092733e-05	-7.176984137305906e-05	-0.00014352248119699318	6.827274938497927e-06	-4.203948486284542e-05	-7.270161833100655e-05	-9.497779930475182e-05	-0.00012577544923563958	-0.00020412527618193118	-6.07665792712008e-05	-0.0001871266510560501	-0.00035383836630381967	-0.00015377944371477395	-0.0004412640328127447	0.0009224317998669934	-0.00044138507077612067	-0.0001627155272804321	-0.0002902295145970343	-0.00015509530488081095	-0.0004744330235860959	-0.0004464328933362707	-9.821405420162312e-05	-0.00013468059633268246	-0.00033353311149585693	-0.00037929485187343927	-0.00019257085457024558	-0.0002053399205437973	-2.490055095036979e-05	-0.00034677058672389764	-0.00022357366186472584	0.00028618371512347587	-0.00019985532866674552	-0.0002243787500110012	-0.00047438081732079654	-4.2184652736172873e-05	-9.527589632576567e-05	-0.00018839801751306147	-9.023995665537101e-05	-4.6189933874957665e-05	-0.0005825022337085541	-7.224498864215498e-06	-0.00026302650926559505	-0.0001441193533978779	-0.00018367479101514509	-0.0009348275037972865	0.0001141990185572765	7.244139273960648e-05	-0.0004206960443047507	-0.00020443281892452934	-0.00018899464248799634	-0.00047410950163256904	-0.00011072017916956265	-0.00038197444962824993	-0.00012066606084077948	-0.00017045304124006167	-0.0001875764206588873	5.376743842352108e-06	-0.0001550195680408705	-0.00019463891591049894	-0.00014991261335785302	-6.504308497997098e-05	9.1072633877207e-06	-0.00017879404987619583	0.0013699597424004061	-0.0008145211958084207	-8.455361781550157e-05	-0.0002769316054748767	-5.1653404683331945e-05	-0.00011708042915772282	-0.00031841775725861875	-0.00032893379988042145	-0.00017755347654139388	-0.0008125979968695202	-0.0001094700578533523	-7.513731684642595e-05	-1.738638646865293e-05	-3.245232367680457e-05	-0.00017869934200439897	-0.0004115406807250808	-0.00015771349396976014	-8.876571470871897e-05	-6.75173348291547e-05	-2.5814652699894723e-05	-0.0004107214512376203	-0.00011987820620027572	-8.271500404667475e-05	-0.00012875778469751778	-0.00021479916553003296	-4.876533976351156e-05	-5.2459888022790895e-05	-0.00011898754289157362	-0.00011721999211512602	-9.974261538094712e-05	-1.2686769382486667e-05	-0.00017705494510340163	-9.518670317611723e-05	-7.609757720891493e-07	0.00020833337757285812	-0.0003274840980445369	2.161475224296044e-05	-0.0002658767062609661	-0.00013414142710983383	-0.0003684009181676572	-0.0002001927025160501	-0.0002577511137514903	2.3417038602558053e-05	9.963217604111248e-05	-0.0001738755129497073	-0.0001866861817590251	8.464957601076164e-05	-0.0002609860391418878	-0.0002652620623987899	-0.0002996721863673266	-6.948254951649823e-05	-0.00043892455002923596	-0.00016633275402011693	-0.00033228114661929784	6.173431461913328e-05	-0.0003057482781625817	-9.427371206624032e-05	-0.0002731481970999483	-0.0004115862338094607	-0.00011199556682358751	-0.0004008324511424329	-0.00026927959284836603	-0.00023101731646674935	-7.240169421491228e-05	-0.0001261053338860514	-3.90502815066788e-05	-0.0003108640722983191	-0.00013144518146272576	-9.801988090860302e-05	-0.00021030988011390205	-0.00033136297708761	-0.00017821697365629248	-0.0002860812768784221	-9.805658088524619e-05	-0.00030844462725835735	0.0001124352219804777	0.0002900542953169188	-0.00016250727030009065	-0.0005550777744774846	-0.00031546350428725235	-0.0005607583953408553	-0.00037288613775859355	6.444087702158415e-05	-1.9772316699108178e-05	-9.138060046279018e-05	-9.512057697733334e-05	-6.716181744525533e-05	0.0004262958541632577	-0.00023240944591060376	-5.8464203242718045e-06	-0.00029062706428139147	-0.00016103463269341014	-0.0009731487564590189	-0.0003471405360192347	-0.00025487967357350693	-0.00015293863073232488	0.0002120230589449619	-3.477412773042801e-05	-0.00022673675870043213	-9.202191969761732e-05	6.458835242127013e-05	-0.00016657722133598933	-0.00017160485058166747	-0.0002442711422788752	-0.0004020726689763481	-0.00017170524625684542	-5.416330043291792e-05	-0.0004203809114314544	-0.00023810826724096062	-0.00012419922917217833	-5.6528696155633524e-05	-3.0163124956817516e-05	-0.00010976417006685765	-0.00011077549203048792	0.00012018698838359913	-0.0003437662148843125	-0.00041029431132664633	-0.0002916228067919994	-0.00011143491588853384	0.000956767101962552	-0.0008896728958449453	-0.0010030446916554395	-0.0008886994571682346	-0.0004103276021816988	-0.00016010827372391116	-0.0001678969583785421	-4.467801169135386e-05	0.0014156272758184718	-8.401357799415977e-05	-0.0001814877879148868	-0.0002116617443715253	0.00033713068069671654	0.0003651226128461328	-8.946619959569913e-05	-0.00022000138215571077	-0.00010951613577238123	-0.0004142283267048747	-0.00043438822828756785	-0.00017000660589857691	-0.00028069286202431605	-0.00010795683828077122	-0.0001507450067365246	-0.00039158030395520214	-9.339320206443302e-05	7.613812552855518e-05	-0.00035413221513070226	-0.00031509976337312854	-4.2728449342571115e-05	-0.00028705111484804945	-0.00011367397664304833	-0.00013349032713760688	-0.00019160087498353565	-0.00022135719653562178	-7.722747005377452e-05	0.00029394100391304104	-0.00015258162521754936	-3.319700790708078e-05	-5.513225351463975e-05	-0.0001046800291631745	-0.0002689214718863454	0.0006207210345315741	-0.0001579320876550108	-0.00019910627550780724	-0.00022407408980870618	-0.0003907454288292523	-0.00039694511827083215	-0.000427349937248673	-0.00029462028913308845	-0.0002707561816353918	-0.0001317444359907406	-0.00036437531681718144	-8.472698735011188e-05	-7.331369434518364e-05	-6.911899177513828e-05	-1.4514934064542598e-05	-0.00029168669242459687	-6.919537676099326e-05	-0.0001359164290263855	-0.0001504413702804625	-1.9983076406062444e-05	-0.00019112651492648715	-7.299354137971582e-05	-0.00018281090166047317	-0.00021258575468039164	-0.00013563421649556386	-0.0005314295250931177	-9.857682983565417e-06	-0.00025727746123498075	-0.00013065195213608993	-0.0002143420493157617	-0.0002487857931065825	-0.00010167393123515518	-8.093529062110824e-05	-7.86502076878556e-05	-0.0002966744070713629	9.182516340325884e-05	-0.0004079789603852042	-0.0001899197234056915	-0.00044426303100643345	-0.0001243593040070233	-0.00010636062492207788	3.247446403022227e-05	-0.00020898713005801766	-0.0004445612009817018	0.00270889045122353	-0.00028342043508775786	-0.0001346469115838727	0.001181639608130874	-0.00043827425431082316	-0.0001488599179810939	-2.4471889823078607e-05	-0.00011113912947859218	0.00041174481252385123	0.0003244450362201775	-0.00014351402231761764	-0.00026110649432665854	-0.00023482728874247276	-0.00013213089264594907	-8.30509426188025e-05	-7.045134430398594e-05	-0.0001248774176935449	-9.912843056459552e-05	5.3504085630563656e-05	-0.00020237943461437287	-0.00027121272544245215	-5.7179006460923386e-05	-0.0001384887247664616	0.00030130936133805305	-0.00021658910555239944	-0.00015267034889153	-0.00013066388627713696	0.00027746885067084345	-4.1652593576693996e-05	2.1786040113608095e-05	0.00025365956279948143	-8.41565505012535e-05	-0.00010962538921189112	1.0136915920160123e-05	-0.00023467363143461908	-0.00015345755850485162	5.14028792418067e-05	-1.9564667033413646e-05	-5.657761496547378e-05	-0.0001704429767306689	0.000367088665876914	-0.00011271411584031113	-9.423303693627249e-05	-3.500023533584185e-06	5.269240396187666e-05	-7.543385726927225e-05	-5.8849097153146475e-05	-4.28505323186256e-05	-3.512648876582057e-05	-0.00011300132302016656	-1.1281744637036726e-05	-9.827759141466542e-05	-0.00010155257679104303	-3.3030065526748545e-05	-2.602630758928295e-05	-9.59038918040702e-05	-5.4674442854298716e-05	-0.0002134870453563136	-0.00021305538886225598	-2.104340915341484e-05	-5.451620475530766e-05	-5.1862762872835655e-05	0.00016633645132539034	-8.77828168681974e-05	-9.206069084999488e-05	-9.318104023221604e-05	-0.00012644820529875446	0.001069994362077612	-0.0005154999412576448	-1.4190174729801202e-06	-0.00047292696019737086	-4.369157570828819e-05	-5.814319154539449e-05	-0.0001354980743653983	-5.5268376653405324e-05	7.475188069209113e-05	-9.449979325375632e-05	-0.0002454874908051346	-0.000143409007073375	-4.4602806474445586e-05	-8.378655584777994e-05	-0.00028433437698657425	-5.7521319885883556e-05	-5.9922953745604445e-05	-9.520506510391859e-05	-6.269936343962036e-05	2.9638584252383462e-05	-3.3610529536100555e-05	-7.445483407479286e-05	-2.4018046740472467e-05	-3.3323299881420964e-05	-0.00011433270377022401	-8.925694126078257e-05	-0.0003134726363131803	-6.009862376302629e-05	-2.5535844211897893e-05	-4.634103846190238e-05	-0.00017341940901380851	-7.074437987031802e-05	4.740689877129455e-05	-4.390916073202529e-05	-5.9177322277126256e-05	-8.276112199201712e-05	-0.00011850955315276472	-4.593092024902242e-05	-4.367071796802881e-05	5.827535276023147e-05	0.0002348544965907587	-6.228785261512818e-05	-0.00014467745196593097	-0.0001159435018828795	-0.00011139258269755085	-2.6816116120220765e-05	-4.348120555936002e-05	-0.0005677194299733978	-8.485140785639505e-05	-0.00012280068991996453	-0.000109493020836724	-5.400643415539517e-05	-0.00023103747418057376	-5.62664972742174e-05	0.00013175758974210604	-7.117285398074979e-05	-4.5142519555527875e-05	-0.00016515929459518918	-6.562565018073635e-05	-0.0001789741633174207	-0.00015076444026000308	-0.0004930024893912898	-0.0003487873640194828	-4.318698216195819e-05	-4.5200052683109896e-05	-4.5747629810587174e-05	-0.00019450553718694863	-6.907608444691981e-05	-0.00015948523255339745	-0.0004864215918943088	-0.00038661860698358035	-0.0002263080096949786	-0.00011959099551303186	-0.0002073863004310342	-0.00025165797039218465	-0.0001460866412040112	-8.098812181897772e-05	-7.439542204610337e-05	0.005329181728818878	-0.00043073650289890007	-3.307730849559505e-05	-4.1830087318356346e-05	-0.00014845926585677676	-0.00018367734578435426	-0.00016872762452691027	-8.982943765134248e-05	-9.432457411906755e-05	-6.191281724270813e-06	0.0007356599793875822	-0.00019311532942843857	-0.00013628403931813685	-7.264200155054389e-05	-0.00023587352346400041	-0.0002448767959733545	-0.00016563315035572097	-0.0001047114994066478	-0.0003221323331678373	8.573365701419861e-06	-3.4528498905505205e-05	-5.826220761820226e-05	9.037498877136838e-05	-1.3957270102974169e-05	4.3578056594389785e-06	-9.336835810271091e-05	-8.181258661499286e-05	-0.00010475360993510618	-5.222729582829851e-05	-9.632399264470479e-05	-0.00011590114279511976	-0.00010750869059335397	-8.655235709217654e-05	-9.977693051118102e-05	-9.68585474785577e-05	-0.0004451674176088616	-7.268674054411788e-05	-2.9198073993810245e-05	-0.00028839665267857	-6.533326288540623e-05	-7.933119587064666e-05	-0.00015707415502730712	1.182138900200171e-05	-9.79884595627393e-05	-8.731203093116372e-05	-0.00012936649848861755	-8.528572754660023e-05	-1.0959415005517398e-05	-9.500177865373648e-05	-8.857719841030113e-05	-4.850527367296067e-05	-7.164371978090642e-05	9.714032578727793e-05	-4.447817382595736e-05	-0.00013346562091382032	-7.924770843016868e-05	-8.725068094845387e-05	-0.00013687521408930028	-0.00016483268546407183	-0.0001415474273539229	-0.00010231205839481008	-0.00012521729432249292	-4.862065494847947e-05	-7.025114284654491e-05	0.0005243219775150121	0.0001266307441120735	-7.630770710529685e-05	-9.487086238260015e-05	9.802440043264074e-05	-6.067393557144734e-05	-5.2445743414172165e-05	-0.00014391589824678614	-0.0001197389249382449	-0.00012451839109109565	-4.824607389294239e-05	-0.00011880357394966405	-0.00010310081473283342	-6.0877300768224115e-05	-9.491589892424474e-05	-0.00021444297992522955	-0.00033907418939260335	-0.0004376572678538155	-1.7514653806334205e-05	-0.00019399199100153958	-0.00019195168291236538	-9.839599873333072e-05	0.00020208280365794702	-0.00015882765188199934	0.00041500941842284047	-0.0004134661029578979	-4.445081405105998e-05	-0.00023177760825815908	-3.230920637861223e-05	0.0001269943320639457	0.00038417356904448614	1.3218026483206659e-05	-2.2570950429649163e-05	-9.4074268340322e-05	-0.00010131900669034634	-3.0121109681369857e-05	-2.9849894202854288e-05	-5.472318595403842e-05	-2.136937523144158e-06	-3.0086818107881498e-05	-0.00014698300238205267	0.00013443911273522229	0.0007505040999123815	-0.00013386074706928086	-0.0004555456452836297	-0.00012624295712875257	-0.00023101194277823104	-0.00034441250998968047	-0.0003223465454542032	-0.00010730471647813632	-7.977935556333275e-05	-1.189315393729208e-05	-2.9161064751545984e-05	-6.39337898281473e-05	-4.0666446913825134e-05	-0.00010430893309479778	-2.3074829535402452e-05	-6.971837850172393e-05	-2.1629450155860222e-05	-7.830202251745013e-05	-2.2420496632656542e-06	-8.754127466654533e-05	-8.820077968741172e-05	-1.829453847562986e-05	-0.0003425452847301377	-0.0003322185260375327	-0.0005037102030149276	-0.00027928487284586994	-0.000388958860092748	-0.00018060679254708616	2.464099626260807e-05	-0.0001656872313408825	-0.00015657629287925136	-0.000411567148943694	-5.471654913805044e-05	-0.0005134638224947203	-0.00010927576110030412	-0.00037233781903690864	-0.0005422631904400368	-0.0006013478276087195	-0.00027722384679406943	-9.915080756678013e-05	-0.0005074236758302655	2.5899457005276094e-05	-8.5133836006464e-05	-0.00021886356466874863	-9.327898366576784e-05	-5.5542967368379795e-05	-0.00018652687120470347	-0.00023313872647971574	-4.7114911669416246e-05	0.00015924465449436526	-0.00032805978955747405	-2.9662363964441148e-05	-0.0004868615075415821	-0.0004813409382006661	-0.00021059344079077697	-0.00020888832768930818	-0.00031859308298100156	-9.470346712798799e-07	0.005883022445035337	-0.000213415283957583	-0.0003284246522599602	2.627594507216785e-05	-0.0001642324845272521	-8.952774710923373e-05	-5.841152281415696e-05	-0.00020894682261536886	-0.00012109132707479678	-0.000263602154343662	-6.639608031817017e-05	0.0018688666298152209	-0.00029652197315470553	-6.483253737755304e-05	-0.00014700168580684595	-6.670591530959222e-05	-0.00010595078719048948	-7.661797632503806e-05	-0.00039467074933944484	-0.00011912088800395246	-0.0001925882368561647	-4.7981659573974316e-05	-0.00014344959049373272	-5.412539409463975e-05	-0.00026407131636814994	-0.0001146606109817156	-0.00018407814418784814	4.511353150317057e-05	-0.0005053926090414416	0.00013620879455732634	-0.00021919331919827113	-0.0002369553672347313	-0.00010224267036561564	-6.045190513904133e-05	-0.00024489685396136937	-0.0005155029289331395	-9.651340473201764e-05	-0.00029891337411152604	-0.0002114260696957864	-0.00021613874005289396	-0.0004912160362676643	-0.00015910549386439685	-0.0001754171683158967	-9.875588194199972e-05	-0.00025300316688717055	-0.0006371423510287752	-0.00028369430956326415	-0.00025167813692814376	0.0015842335928956098	-0.0006724346698124127	-9.957013730130604e-05	0.004883829983352848	5.745857357459522e-05	4.695290716227371e-05	-9.059986844709155e-05	-0.00014579607112792165	-0.0001688321780594719	-0.0002835296574121598	-0.00048005396356168506	-0.0002500847740321008	-0.00010095793147245607	-0.00015477874731444576	-0.00012040671720788284	-0.00023954267920746412	0.00010930253626557907	-4.551566608192157e-05	-0.00014881803210495481	-8.384451348805396e-05	-0.00011081633569236573	-0.0001218915514276455	-0.00026353104324625283	0.007100928621976864	-0.00046201638795109826	-0.0002298558514483291	-0.00010542950979733244	-0.00010270513068859131	-5.1548763507630805e-05	-0.00016615647160557297	-0.0003289697638742827	-0.00012001138658569614	-0.0002636697433711349	-0.00017946076419738944	-0.00012161423081662802	-0.000188420005084677	-0.0001614446171287026	-5.9407077175263686e-05	0.0003025749277657684	-0.00018054280716694624	-0.0002986179351062465	7.923293783484406e-05	0.00016794676414866896	-0.0004484656186685719	-0.0001279784999524527	-0.0001337968888297259	-1.1120855933798778e-05	-9.67905185158198e-05	-0.00021036896490750557	-0.0003552391025870348	-4.264667959646612e-05	-8.565532599300057e-05	-0.00023069927246995448	-0.00047244419095703033	-0.00020737297643145654	-0.00019653647533668562	-0.00026944052009631126	1.2526348676579432e-05	-0.00031116293996054535	1.2193620796883163e-05	-9.455243205983885e-05	-0.0008352352752290371	-0.0001603472587041448	-0.0001176038774145242	-0.00013228572201281962	-0.00014661119567883446	-0.0002360418679525025	-0.00033977256771279134	0.00020950857002057223	0.00034675103081495043	-0.0004885054441263778	-5.8635995602322126e-05	-0.00021433466086774342	-0.00018795120897631713	-8.298176803183328e-05	-0.00019429345226704432	-6.916138014454777e-05	-0.00011893816088095597	-0.0002297526851163578	-9.720361207003644e-05	-0.0005060014274428223	0.0008240335943889757	-0.00014549381341156213	-0.00010151746123798896	-0.0001259028213218369	-9.495289030886118e-05	-8.618532327201361e-05	-0.00023140948339461396	-0.0004142834150387618	-0.00044501690553497113	-8.084174000197823e-05	-4.343031050993744e-05	-0.00011787306207679026	-6.761460780869405e-05	-7.733067601879495e-05	-0.00015314575842941623	-0.00010736365805808943	-5.584278500132308e-05	-0.0002772880353184451	-0.0004409249222752331	-0.00021818666226106293	-8.203174884008903e-05	-0.00010603275610859898	-0.00023928287134166405	-0.00046719403007402035	-0.00022983485201162387	-0.0002127754776153634	-0.00025556078462672676	0.00016708676137944318	-0.00017477918696091757	-0.00020810553022483944	-0.00015712683506695024	-6.830755072611443e-05	-5.0907681693139734e-05	0.0022101535949622226	-0.0001774650626237553	-0.0003703391041000917	-4.642474189330718e-05	-0.00019248264129983315	-0.0004495892009538489	0.0001105777383808406	-0.00024319886340107475	-0.0001689872188825716	-2.8616054815523253e-05	-7.504097406245983e-05	-0.0003725645472328388	-0.0007619608161799892	-0.0001574841311505195	-7.928712463476388e-05	-0.00019939227589804034	-0.0003152655178490619	-0.00021293877127828817	-0.00017533147442845668	-0.00032359699935610514	-0.00018330306904135106	-0.00014106549281263733	7.781432831013603e-06	-0.0004132641054729268	-8.574371917555711e-05	-8.71356700892798e-05	-0.00023945459210076878	0.0005111320355373257	-0.0004812813785521526	5.369928370787321e-05	-0.00010439314893221725	0.00013556904669453687	-4.010039407072891e-05	-6.958970980329789e-05	-1.7644952377370895e-05	-1.5042177091154904e-05	0.00020819090897013811	-0.00019460956263245565	0.00023657386883328493	-0.00013480050868813434	0.00020701538768262587	-7.823577515989626e-05	-0.00046147617971987125	-0.000437791136812583	-0.00014726122543658602	-0.0006337337227102743	-0.0001265070729908519	-0.00024504131510529655	-0.0001429681907697694	2.046114403761555e-05	0.0007112858356439738	-0.0002526754181438537	-0.00010763479598797907	-0.0001989519466871864	-0.0002610687156435599	7.630127395646378e-05	-0.0003221066148697295	-0.0003696687480461726	-0.0001515076344736171	9.938534169047362e-05	-0.0006179044527742248	-7.669306739102002e-05	-0.00011051363106104048	-0.0003217345186525418	-0.00022496910853860288	-5.123117452516769e-06	-6.468069279121082e-05	-0.0004464715539769893	-0.00017052767648501245	-0.00011648003984891479	-0.00021554674005767822	-0.00013546828832808786	-8.396931325900712e-05	6.389189596435637e-05	-6.236887507828509e-05	-0.00034504332435512496	3.703425105756291e-06	5.7348080735758235e-05	-6.718202716996827e-05	-0.00025906487950807204	-8.623011228544242e-05	-0.00034719528371026325	-5.9879191665137e-05	-0.0005058547022677171	-0.00040261708203909895	0.00547207416295286	0.005017340833523538	-0.00018297692310246012	-7.85413404932989e-05	-0.0001846172662389176	-0.0004901053258230968	0.00011619428979080436	-0.00032195631659142677	-0.0002775527711227697	-0.000237308458111288	-0.00010956573939231774	-0.00039116477304031297	-9.617149366521481e-05	-0.0003568815913105965	-0.0002104228246919615	-0.00020238415232411795	-0.000479615489978181	-9.578758604126381e-05	-9.160376571243975e-05	-0.00021878158537227076	-0.00019839818183697958	-8.844602440548317e-05	0.00024324864498171707	-3.4588116769663866e-05	-0.00021934002005426069	-0.0004041374148843627	-0.000158096920376537	-0.00033426721021133945	-0.000213162461289322	-0.00032743666963887014	-0.00018438126434475486	-0.00020963276584310222	-0.0001312825228600092	-0.0004204856486311851	-0.00025636676718815264	-0.0005430898310626019	-0.00019340076490621049	-0.0002102794474233452	-0.00033569465063733827	-0.0004918434577015297	-3.4124731879025795e-05	-0.0009940143636116149	-0.00019786137285896535	-0.000453955113748656	-0.00010642703416565704	6.276597039245077e-05	-3.089901914868698e-05	-2.4398332429693127e-05	-7.731583297268401e-05	0.00022411809813082395	2.3001017801464528e-05	-0.0001347692014463248	-3.9546538938225506e-05	-0.00029280345462753273	-5.8388186116976666e-05	-7.38174914159874e-05	-9.220024178378808e-05	0.0016603583725451148	-0.000472356287952775	-0.0006823253968204138	-0.00040103386600196374	-0.00018770784925793146	-0.00011480641081832583	1.0841444052288563e-05	-0.00018010665909269595	-7.451398586205968e-05	-0.0003419454412495869	-0.00018018265457974607	-7.105769767878282e-05	8.542444815849363e-05	-0.00024708124568172736	-0.00028600168369612215	5.709510558450552e-05	-0.0002632309571714178	-9.76426510278203e-05	-8.785059819831678e-05	-0.0002864572797440737	-0.0002569406297407694	-0.0002747021255494405	6.343221255757769e-07	-0.0002371189267512844	-0.00020329217926312373	-3.746364580040979e-05	-0.0006662668630782612	0.00011259633579498038	-2.837887604156512e-05	0.00031840666645824756	-0.0003418986080497184	-0.00028213296306906	-0.00024536138246894235	-0.00024200096785012017	-0.00022673567766208887	-0.00028902862956229226	-4.6872096824164274e-05	-0.0002210947111340282	-7.446168595612996e-05	-0.0002928053394646263	-0.00018577584292971415	-0.0003083248316782987	-7.430193052441192e-05	-0.0002205922541278308	-0.0003537467332990792	-0.0002580951118584028	-0.00041481179985061327	0.001668468671066577	-0.0002470849079689496	-7.966551194438961e-05	0.002636570341827467	-0.0005067585588025313	-0.0001543951461079353	-0.0005576767243827488	-0.00029566379283275587	-0.0001696238919089493	-0.0002901751469061015	-0.00027730198114082487	-7.614371329061783e-05	-0.00032992109478737234	0.0006214107404052335	0.0014856042825914166	0.0002616364310102792	6.755689758306626e-05	0.000220755100666242	0.00012518753459628005	-0.00021626374165936013	-0.00024255144380339348	-8.298792320907415e-06	0.01278091756825033	-0.00012613290859167346	-0.00030728489924298255	-0.0003878023288636072	-0.00027131035286292316	-0.00018412108265444726	-0.00021170130037132293	-0.0001224662084990887	-0.0002106464425139046	-0.0003157528217435031	-0.00016212426189854466	-0.00031031813205096697	0.0016771538444890785	0.0023904150305427718	-0.00018358675636030277	-4.618572476671163e-05	-0.00010866758268796257	-0.0001746658675137123	-3.347456698917456e-05	-0.00033011275665956283	-0.00041129398943347864	-0.00010962300886170512	-0.00030213955290152994	-0.00035875546375446706	-0.00029298297179333586	0.0005802587638606919	-0.00017272852395142378	0.00037856335773573443	-0.0005498701360190185	-0.0003899686763589832	-8.564194831789761e-05	-0.0006942109470354668	0.00035156480454999304	-0.00022988565367082248	-0.00018426457030339734	-0.0001637055862180782	-0.00014127428745353677	-0.0001590087722117029	2.3979804905632094e-05	-0.0003092857306820249	-0.0003834481529401984	-0.00029730695517358324	-0.0003292686769238955	-0.00016644935359890514	-0.00022476835253404845	-5.333155537212854e-05	0.0019507449489523149	-0.00035462182917265047	2.1670703200095156e-05	-0.0004387182687597104	-0.000180921956103703	-0.0001342627421632714	0.005727078397877307	-0.000222857086291243	-0.00011392383867959844	-8.512501662105869e-05	-0.0001645010461657179	-0.0004685446048247238	-0.00024202485155702308	-0.00022077282634623286	-4.334926935460751e-05	-7.694282300894819e-05	-0.00023107824502277086	-0.00012039711989883014	0.00010144078526930408	-0.0002559028252962608	-5.7503164612736956e-05	-8.867881608139649e-05	0.00010904371144496202	-0.00032455280609493286	0.0006918769605215048	-0.0002339749008164847	0.00037705339238111964	-7.396298291075307e-05	-9.274956056837295e-05	-6.093113064082786e-05	-9.834421520346565e-05	-0.0004093618112745093	-0.0001679121818925303	-0.00023121867457730766	0.0035230854628056536	-0.00012600152334972482	-0.000285632407541844	-0.00018223392329352954	-7.3394274292309e-05	-8.364718388054518e-05	-0.00039838974763267915	-0.00016454923394489777	-0.0007304235382454318	-0.00021955472382458144	-0.00014885245561573954	-0.00022586776186646085	-0.00015184010992661456	-0.00022638575278336064	-0.000251665706402591	-0.00024215422341799348	-5.979331410868368e-06	-0.00015236802141386875	-0.00014346329327102094	0.0006141451596678361	-0.00010546222887920805	0.00028708664465610284	9.599047376099486e-06	-6.488620758885351e-05	-0.00018831162250622035	-0.00044712115815351104	-0.00015607294957140867	-0.00022625498714869631	-0.00026611018315852086	-0.0005909031544084813	-0.00027722743756387045	-0.00034468911316078946	-0.0004083172259184672	-8.589513896660616e-05	-0.00011569596736510582	-0.00022304758716370498	-0.0001164968068947951	-9.986368640989878e-05	0.001503415959405854	-0.00020438340218129202	-0.00018200442374008573	-0.00030001784401178085	-0.0008117395386267319	-8.08173898482761e-05	-0.000342946176801392	-0.00040917528438590655	0.00041009760890687517	-8.014236209819513e-05	-0.00019500037683082332	-0.00013224308979488918	-0.00022576421657601438	-0.00030339391334754506	-0.00012283395710281812	3.911763535800531e-05	-0.00016246211727834127	-0.0005002843615774623	-0.0007204970446023243	-0.00026853711211776034	-6.669419092281858e-05	-0.0002602343615017374	-0.0003958111069058137	-3.940839348530746e-05	-0.00025358046694227114	-0.00015687166215939838	-0.0005930914327095045	-0.00028134110375409446	-5.658657708814889e-06	-0.00022149092466939996	-3.177326654972218e-05	-0.0001556456710626452	-0.00021915838527826231	-0.0002123732556871334	-6.046691231502729e-05	0.0019339622257972956	-0.00041128852380029686	0.0011756240213445274	-0.00018309763939480784	-0.00011589346945504298	-0.0005408113041014956	-9.503388422318494e-05	-0.00015112268323450956	8.59735869676368e-05	-0.00023369798020543892	0.0002461148150645211	-0.00032051562594984995	-0.000193299753521751	0.00011400249756291277	-0.00014493419983019324	-0.0004567630249408522	-0.0002934492645167232	-0.0001237560232131812	-9.336008232993318e-05	0.00013135280850692097	2.721013320191516e-06	-0.00018619659133946648	-1.416047893102075e-05	-0.0002537569492129124	-0.0003558752968563481	-0.0002218309352191983	-1.8119436641559044e-05	-5.746777630557068e-05	-0.0002052471332556947	-0.00023244767685602207	0.00014560894215685222	1.932312779361092e-05	-0.00017088224766951876	0.0002618786431534166	-6.970543759017836e-05	-0.00012090387925207979	4.7149824390124435e-05	-3.054702565048703e-05	0.0019526927819233143	-0.000421186784716151	0.004222650004832165	-4.1052084942440484e-05	-3.6592459873768865e-05	-0.00012402148921671693	-4.258788588719936e-05	-0.00016754111900862427	-0.00011305697235294371	0.00013695984871974702	-0.0002239990514483613	9.14335267822787e-05	-1.3345825028829722e-05	0.0001071219717235725	4.7429216755340235e-05	0.004403656254723266	-0.0004188441578027155	-5.567381269239451e-05	-0.0002732660873041168	-0.0002790046509511445	0.002801187330967017	-0.0002600159115760133	-0.0003144205167683287	-0.00014484645067960072	-0.0007464418974176941	-0.00011744431200028334	-0.00018701761469996778	-0.0003380434721817945	-0.00016921510251286897	-0.00031441131489761835	-4.2290877495283585e-05	-0.0005275309235076357	0.0026724273176548467	0.0002475768514408579	-0.00015453125110650428	-0.00017403872201861135	-0.0006572629032054757	-0.00010750327575550429	-0.000830581856724548	-0.00011034039973654611	-3.00994944119661e-05	-0.0006094823934702306	0.0002770488760177692	-0.00013898108682692636	-0.00030340225266773085	-0.00024290589544670484	-0.00012379981751602234	-0.0001559916545353861	-0.00026728469283617435	-4.739921408168561e-05	-0.00017663298312615866	-0.00014301402442637253	-2.6164509335179765e-05	-0.0002937393261910308	-0.0001907385007190666	0.00019684581368425272	5.693985989212783e-06	2.9302242431411865e-05	-7.435705717540102e-05	-0.00020389430652004379	-1.6840807375705132e-05	-0.0001029755653313211	-0.00012325456303641957	-0.00023872185407476193	4.5088979592904954e-05	-0.0006169961538195653	0.0010616566763986732	-0.00017556542953162834	-0.0001937834578613119	-0.00011950166545453385	-0.0006454081490437256	-0.00022150981311977314	-4.351759046060697e-05	-0.000393274574611415	-6.714672199380634e-05	9.736556307562882e-05	-1.205825573638902e-05	-9.520056447036525e-05	-7.476865655214101e-05	-5.7891913322992815e-05	-0.0003290740819705917	-0.000500239295345764	-0.00018413527067474283	-0.0001543216411030569	-0.0006809661488076396	-0.00018705808108574878	0.00022757764081192234	-0.00022473782154012087	-0.00027916552644184205	-0.00022190216634975198	-0.0003333715845306055	-0.0002334185731092665	-0.00017084921423659742	-0.000247591213873329	-0.00024171449434455284	-0.0005592420130476514	-0.0002158957435844749	-0.0004077952230832975	-7.843186449466418e-05	-0.00023749292006274074	3.3756684677800716e-05	-0.0006100817557734375	-6.179262233776506e-05	-7.680113046542743e-05	-0.00012581978622073654	-0.00019306649514511535	-0.00018887675467180897	-0.00012432906975693665	-0.0003888702185457046	-0.00010768483822053367	-7.252468983632676e-05	-0.00022928304790615926	-0.00028335591871623	-0.0003023328682582197	-0.0002548347163707208	-1.0438611541426523e-05	-0.00017362720433762702	-0.0006972289330602221	-4.6026436433084804e-05	-5.245340407422584e-05	-0.00015450738096831358	-4.9188163405574076e-05	-0.0002299205950837273	-0.0001665980413242791	1.2006721935966996e-05	1.7907301237295113e-06	5.4329180652923916e-05	0.0011019057283858413	-6.82538131422575e-05	-2.4057208183594607e-05	-4.9959066204892785e-05	-8.205363227894193e-05	-7.358616003062918e-05	0.0018125582992013956	2.3569410687693743e-05	0.00022583056697502644	-0.00010826828563126414	-6.765464869160308e-05	-0.0003438790027310451	-0.00019102688534039592	-0.00015446776912908004	0.0007834142154090521	-0.00011409980502088514	-0.00025558731495312244	0.017126569051336627	0.008977043023921433	0.01799487397512161	1.2453980693382206e-05	-0.00018623324680529487	-0.00034948201642013443	-0.00015737030389519974	-0.0001838480437914757	-0.00015226649247337447	0.00014381262186499068	0.00015941217390342554	0.0007716543751022482	-0.0003425812722439016	-0.00014953404099462325	-0.00015234729533988124	-0.00016561130122778905	-0.00024232181417193965	-0.0002682581469167367	-0.00010440692420632001	-7.660865620277988e-05	-0.0004181446941497627	-0.0002712620582005469	-5.0066216617313386e-05	-5.8375061203289936e-05	-0.0003074151180635153	-0.00021921645079168116	-0.00014606354340162737	-0.00018914994698872897	-0.00031616785124969574	-0.00018136593939561025	-9.569312568653709e-05	4.3192777162633634e-05	-6.953603796129869e-05	-4.451191311750447e-05	-8.530443990831962e-05	-0.0003611356173417917	-0.00015467852741751816	-4.418787965858414e-05	-0.00028681519749913705	-8.824653223570402e-05	-0.00022634071404177236	-0.00034312064591353575	-0.00024101295515299384	-8.042010934310723e-05	-5.032046471449863e-05	-0.00017493076980469027	-6.4611025491794e-05	-9.837348528472705e-05	0.00014208982816366902	-4.2181556994791586e-05	-0.00016343658693995108	-0.0001577627805489919	-4.891526234448099e-05	-6.582706007844434e-05	-0.0005842182393178338	-0.00030967484372005684	6.701054706491005e-05	-0.00013138190802151707	-0.00018090958137408536	-0.00011238764870449406	-0.00019117539118488285	-8.355415704071273e-06	-0.0002308009759040694	-0.0001037568685127548	-0.00031348768320396187	-2.8636597398128356e-05	-8.095772290697668e-05	-0.00033879942791904897	-0.000220590790380512	-5.8246068363428163e-05	-0.00026933476248303914	-0.0006764505472640255	-0.0003323133860335457	-0.00015510494835884088	-0.0002084013368038387	-5.002370450640966e-05	-0.0003026847207100761	-9.263667308870264e-05	-0.00013540199414225585	-0.00022116183008678847	-0.0001954398678957862	1.673776331669612e-05	0.00017244449476285114	-0.00032985773450095574	-0.00011821097361127931	-0.00036086946142297084	-0.00020595644298141672	-0.00017145061166128273	0.00032730341258754766	-0.0001418444430051346	-0.00021462536863717902	-0.00021963782059273294	-0.00023767011231425313	-1.1252331783257811e-05	-0.0003320037030574865	2.062954850898226e-05	-0.0001240987014580297	-0.0002792231708274519	0.0003320081407241653	-8.10339352485153e-05	-0.0001232050460209106	-0.00039681720942693396	-5.448824744895426e-05	-6.294835328878467e-05	-5.833688978495452e-05	1.3674953459558161e-05	-0.0002150135988726007	-1.7836121476832442e-05	-5.817442362276755e-05	-0.0004458727830309005	-0.0002861570240495117	-0.00010015544825123402	-4.788507238755368e-06	3.5251506101550003e-05	-9.250339599352381e-05	-6.522234732770493e-08	-0.00014140199601001433	-3.758553717124675e-05	-9.990335581407401e-05	-0.00012132797797188842	-8.85407132893409e-05	-0.00011422547165130949	0.0025342296244685878	-4.258218802641389e-05	-6.956118733595542e-05	-6.955551293457152e-05	6.290088376212462e-05	-0.00044955142638960523	-0.0003607175530995155	-0.00013826290997947965	-6.64855703168853e-05	-0.00021736101573448222	-0.0002603933702881581	-0.0001602854176811967	0.0020552921405683103	7.25618558059523e-07	-6.351977489485107e-05	-0.0006608786379254144	-0.00028487237449305373	-1.9495934008232104e-05	-0.00023551098828475855	-0.00016303245367727562	-0.00032493808667491024	-6.992496040488637e-05	-0.00024794139766013773	-0.0005425484635981581	-0.0005058112181115942	0.0006911926372024051	-0.00013052038053067052	-0.00018417152270719107	-0.00020905462168406116	0.011945970223579655	0.008216525053531005	0.0017282684720027017	-0.0001925883456502348	-0.0003102446210689537	-6.943997027603832e-05	-0.00026487200115802483	-0.0002240671795612227	-4.888578226848535e-05	-4.330470584800338e-05	-4.591217286127801e-05	-0.00019309753092222338	-0.00029744588312463865	-0.000323185800439131	-0.00011848555030489978	-0.00018153448218214384	-0.00045555639729832567	-0.00010128901573484778	-0.0002320572796223588	-0.00018711109853362473	-0.00010714513526234674	-3.0885496839605095e-05	-7.671813253422567e-05	-0.00018345286747102225	6.653093540323295e-06	-0.00016443144024314132	-0.00013028737029053042	0.00012810499169525034	-0.0001907743208502759	-0.00016493322622376975	-0.00047591755576721607	-0.0002693894101565189	-0.0003947896346490565	-0.0001843493532759169	-0.00015782079853980639	-4.591471255262377e-05	-0.0003898564671397068	-0.00013667980141598494	-0.00033530115725602627	-0.00020568477332527177	-0.0003786548577170474	-0.00032666640030837464	-0.0002875338495610926	-0.00039039721771963855	-0.0001944404415930339	-0.0001556012757811104	-0.00044440395142898926	9.453528823048301e-05	-0.0002393974112655128	-0.0002933271910295804	-0.00019639557016434218	-0.00044745696662748963	-0.00029848796830391725	-0.00025655495834336114	-0.00023120309093796696	0.00018629288297080908	-0.00021105585260211456	-0.0001307163139185285	-0.0003107571775481959	-0.00013950231889058717	-5.1344576437324606e-05	-0.0003106686697796617	-5.298988581908151e-05	0.0029354139618944053	-0.0006937579536969095	-0.00012842268630966077	0.001079589553477511	0.00014562509067243243	-0.0002107682441249469	0.0006067545483984097	0.0017959844576665258	-0.00021974879475721663	-2.1997036629596515e-05	2.0362838295185844e-05	0.0008662529202431378	-0.0001692129113129864	-0.00011183530189019205	-0.00013408439841119322	-3.955867712533641e-05	-0.00018645450353917226	-9.697790296573546e-05	-0.00020101471802582002	-8.271115906904686e-05	-4.0655925676478784e-05	0.00035708168633829	-5.279098597867297e-05	-0.00015970759482755059	-0.0002012414970850209	-0.00017296973267502764	-0.000384727599115911	-0.0001520532990086907	-6.995861687905993e-05	-0.0002194967264737849	-0.0002098667915788308	0.00020264936077753068	-8.507217597754592e-05	-6.082459000109967e-05	6.216143248114412e-06	-2.5418536861031806e-05	-4.851194818886285e-05	-0.00011402135712996943	-0.00011527700780299085	-9.676464969985972e-05	-0.00010029848391492725	0.00019989668296507864	-0.0006743984725845044	-0.0001432981877145858	-0.00012968833109986997	-0.0002907860057142396	-0.0002650484475873372	-7.758624915938685e-05	-0.00010214547635748805	-0.00014465223060569098	-7.188409446657849e-05	0.0028963278307251395	-3.409346446910874e-05	-0.00012439265777860594	-9.154112082858929e-05	0.0029312801709921047	-0.0003891779047976842	-2.5560497377528794e-05	-9.120664221396535e-05	-9.111542410594626e-05	-0.00014076406414555278	-9.748939569648181e-05	-0.00031817633455692837	-7.50370177483895e-05	-0.00062913209194292	-0.00027361694677926313	-0.00011404456721015411	-0.00011404057215433987	-0.0002946484143956403	-2.0584865089120705e-05	-3.942788824676255e-06	-9.044517912423335e-06	-0.00019529312928668046	-0.00020979887285701087	-4.349357622032262e-06	-0.000185330088001796	-9.880361571472176e-05	-7.974105900351049e-05	-0.00040965812770727485	-7.037834389358141e-05	-0.00018869794369821697	-0.00025356205126712687	-2.684032479315834e-05	-4.0963095768528545e-05	-0.00026839378872311966	0.0028405052821175824	-0.000232483023189275	-0.00013911154377784112	-0.0003409898932762092	-0.0005338703695055116	-7.988845914823556e-05	-0.00017394284346957731	-0.00022655693070309664	-0.00032025111684957073	-0.00012227506377084497	0.00034582596169498446	-8.326367109135205e-05	-0.00028433579007372165	-0.0003286227981263871	-5.156649813426792e-05	-0.0002745733643594217	-9.616107709433756e-05	-0.00014400618258974366	-0.00033851180303567815	-0.00015025825872445675	-0.0001841303310345977	-0.00023081174487323764	-4.5344502179312116e-05	-4.8002184677707465e-05	-9.643710768431943e-05	-5.9237231725564635e-05	-9.12271708326874e-05	-6.14107815837551e-05	-0.0002185341228022407	-2.374466013269961e-05	-0.00017368269840701102	-9.38120350509101e-05	-0.00018732183263468953	-0.00016467390489430367	-5.019498161506749e-05	-0.00034987450350634086	-0.0002632063415917573	-0.0002839381770027815	-0.0008374163998887382	-0.00030265529704004386	-4.998210117436065e-05	-1.889342285952124e-05	7.890914588912005e-05	-0.00016814482246944076	-0.0005273351267824488	1.8049120668820875e-05	-0.00021220201428429197	-0.00019099133221703795	-0.00014226428991339453	-0.0003005675754212097	-5.150396166563547e-05	-8.038484201863713e-07	-0.00017002164673936125	0.00015137365137210052	-0.00011768377948354099	-4.0438693728052286e-05	-0.0002342925457802963	-0.00011655817024081978	9.11384669959019e-06	-0.00030937415706309946	-0.00012511853771369087	-0.0003722149457317607	5.061235004563156e-05	-0.00018937938248990424	-0.00023011562833509956	0.00027077293999520474	-0.00013918537114736434	-0.0001882597054761601	-0.00015496614464850057	-8.322724775962713e-05	-3.417981397432318e-06	-4.943665855672281e-05	-0.00022524791495317085	5.829602717744007e-05	-0.0003990384751543091	-7.322310369949288e-05	-0.00015112277594633554	-6.788961531260451e-05	-0.00022211360754815173	-8.144090020591194e-05	-0.00015423553182884118	-0.0004798371212764248	-0.00024479406128308776	-5.1609958227263914e-05	0.00012429747598111722	-0.0002891604511958222	-8.357880727775253e-05	-0.00017032524477672217	-0.0001549420924515165	0.0006273393895342822	-7.636340264588937e-05	-0.00024036628669284836	-5.570036793786327e-05	-0.0001480033816269511	-0.0001575195560875845	-1.7550465205849144e-05	-5.337770109618945e-05	1.2694806032995873e-05	-0.000118807033989869	-0.00013156994434479567	-1.9054853019858607e-05	-0.00013244566445844884	-0.0006526715362194028	-0.0004512199036777781	-0.0005373046169906986	-0.00025493940486980726	-0.00025873936605046687	-0.0006350007312204114	-0.000271735905746645	-0.00010773194850406616	-0.0005879016505006996	-1.0873311327001457e-05	-0.0003068004140530901	-6.075762683060681e-05	-0.00021538309270173434	-0.0002323262762351869	-0.00010418216867843259	-0.0002489357163367315	-9.444593180048247e-05	-1.2456093593692542e-05	-0.000544449635374568	-0.0002493674620956348	-0.00016107035765252714	-8.401871961964184e-05	-0.0002937349672095557	-0.0002334683864025986	-0.00012228486025374734	-0.000551891176014043	-0.00026523473398704626	-0.00023961436014411445	-0.00022346537571357945	-0.0001728314655837061	-0.0004089200194324539	-0.00019322918788753913	0.00014634952289053802	-0.00013943123622465296	-0.0001908514676490159	-0.00030360861377475435	-0.000500934068484075	-5.9731525031408535e-05	-0.0004337481232598212	-0.000218935907284254	-0.00025979637418150687	-5.1924204490810054e-05	-0.00012138793889799289	-2.238816876027551e-05	-0.00016170260659170924	-0.0002303186885127088	-0.00020682280633477966	-0.0002156012877570252	-0.0005768118677360787	-0.0002799301000005739	-0.00041225735300561873	-0.0007218177179462793	-4.216887349634043e-05	-0.00022027313152592982	-0.00027633598845777006	-0.00017645529450308943	-0.0001843821656316473	-7.816947573697139e-05	-0.0002050068498886186	0.00037501350333134166	-0.00016414523272685917	-0.00010673388787058366	-0.0004234824551939301	-0.00020712759126396973	-6.124742729661467e-05	-0.00018463581336118764	-0.0002606019724272617	-0.00014303382840706908	9.366206228211528e-05	-0.00010059873896694081	-5.153211342623646e-05	-0.00010084651898524266	-0.00016313954510947714	-8.865004505634242e-05	-0.00019639124006272664	-0.0002984580912460636	-0.00011869936477405262	-0.0004128263176194723	9.123925093003642e-05	-4.327129876353992e-05	0.0006294236747534776	-0.00014714928967023513	-8.545934304334209e-05	-0.00010909710646526914	-0.00043723320169486505	-8.526178308712095e-05	-0.0002766703404946478	-0.0001321630936552212	-0.0006372248999606223	-0.000399666239131158	-0.0002022934602425684	-0.0005723207877892102	-0.0005422846537155153	-6.431600414416055e-05	-0.00019276112490463083	-0.0003157155829238358	-0.0003958303816970436	-0.0002323064923765947	-2.335678028907484e-05	-0.0001156928267245142	-5.3846591602827036e-05	-8.47795978802428e-05	-1.2336434779429637e-05	-4.966690104322111e-05	-0.0002339135996118958	-0.0001991939734658719	-0.000229165388493946	-0.00048494520492612595	-0.00016861942316653781	-3.617287689427982e-05	-0.00015389048966164812	-0.0001849947015464276	-5.2952999758627424e-05	-0.0002888072475356975	-0.00040903836694585675	-0.0005065768385743395	-0.0001315258208831131	-0.0004993908765949415	-5.936235646045486e-05	-0.0003629393710674287	-0.00015120003816985854	-0.00021258190268479948	-0.00021002014101602026	0.0010785891394841534	-0.0001082995067021177	-5.0242902133821216e-05	-2.2524226775465204e-05	-0.00015429485911116553	-0.0002305053633128102	0.00022671757708520902	-0.0003772476188252045	-0.00021135449386761707	-3.171056122661633e-05	-0.0004302237787725222	-9.401494278434281e-05	-0.0006132475861391575	-0.00016732804418982276	-0.0006249662259389916	-0.0001917108779119024	-0.0001789856259058837	-0.0003660519253113782	-3.7666200169053053e-05	-0.0003489345913025	-0.0003034692838604563	-0.0004954136590302016	-0.00018568225172675362	-0.0003217113698117518	-0.0004020864883027929	-0.00016203943958891258	-0.00014399249910211067	-8.342273934841061e-05	0.00010083169734396457	-4.8895492904691406e-05	-6.413667598096971e-05	-0.00010939648614853508	-0.00013927757149173503	-0.00010986945065428178	-5.506744688766578e-05	-0.0003163341988905023	-0.000609103945696661	-0.0003636136560393541	-0.0007784313713521805	-8.435206675193175e-05	-0.0001551809258664378	-0.000154118670485283	-0.0008906422033255522	-0.0002447382145727658	-0.00015708146053906958	0.00021688263783735596	0.00040460627139978156	0.00015398956491756847	-0.00025983972556340633	-0.0006457168206621903	-0.0002003614841215247	-0.00019590774051685928	-0.00012943634555526905	-0.0004068922440845596	-3.2893743312231344e-05	-0.00027781074433986223	-0.00018858945488869813	-0.00014002854805626294	-0.0006032607493152685	-0.0004091148661019278	-0.00023864561894416657	-0.0003370955083412636	-0.000182899037362708	-5.6300193266900184e-05	0.00018635039339429766	-0.0001499189893341275	-0.0006002195271663356	-0.0002813271770238266	-0.00026530742013330683	-0.00024253045611862358	-0.0005611639398137419	-0.0003123342805920832	-0.00016838892482158658	-0.00017910998491384777	-9.507997390269349e-05	-1.9426691267841173e-05	-0.0003515542228764974	-5.348629550086801e-05	-0.0001203588877142704	-0.0002464113130310303	-9.817032560957322e-05	-0.0004868418912389863	-0.0002108784505991096	-0.0004871653338478979	0.0003520454477037434	0.001689797907098705	-0.00023624177049250296	-4.975612036121428e-05	3.1533207445335145e-05	-2.5193580556004845e-05	-0.0003380114246660826	-0.00020737789897764598	-0.00040000313270209076	-0.0003077376038942785	-4.7891218921843015e-05	-8.812043313937021e-05	0.0010908974589299853	-8.235899650962581e-05	-1.8824156137414054e-07	-0.0002127134541283481	-0.0001684610915516803	-0.0002832702987686468	-0.0002872503935922222	-0.00027327025702861984	-0.00010923959051317857	7.041128064475251e-05	-1.9007840725146418e-05	-0.0002694332789982483	-6.68933542645959e-05	4.511492359683488e-05	-5.1746467099999246e-05	-8.391778903376964e-05	0.0016749827814667667	-0.00046038039330116305	-0.0006703553682713379	-0.0001111379818641289	-0.00022057381216180946	-3.289576015553919e-05	-0.00021894265029038504	-0.0002696295229651693	-0.0005487147480804249	-0.0003036213744027211	-0.0005592264629167332	-0.0008870368071701133	-6.526949629799825e-05	2.8141378837314573e-05	-2.6084382147957816e-05	-0.0004828065391562747	0.00010061869344597954	-0.0003101001028650232	-2.5595442173036838e-05	-0.00015566915648528886	-0.0002382254044069461	-0.00029708867876713255	-0.00015678001434031304	-0.00010657789611825356	-0.0002297088043092891	-0.0002711492763766442	-0.00032161055185375747	-0.00024520973397790843	-5.2038277378266845e-05	-0.00032391343870886855	-5.9058278810202345e-05	-9.690284926983575e-05	-6.456055717161254e-05	0.0001808155136819965	-0.0001629378859015776	-0.000241567408728404	-0.00027053278122865325	-1.7509557972576517e-05	-0.00029982814801019154	-0.00012975171940871405	-9.723567978769407e-05	-0.00028940695905715783	-0.0006654564343808732	-0.00013261096035739828	-6.325337696252206e-05	-0.00017584068446257895	-4.872579870482413e-05	-7.026240383315653e-05	-0.00012086624775268811	-0.0001043988955706353	-6.86971916694062e-05	-7.964332280125792e-05	-0.00023352933121147007	-0.00017824507953482214	-0.0003812425402210631	-0.0003781242697152962	-0.00013221118209551372	-0.0002598350601731805	0.00010264210293624043	-6.684060299904332e-05	-0.0001468965668237092	-3.8685840903209844e-05	-0.00033653376465268305	-0.00022185956300609731	-8.287963054589777e-05	-0.0002717271468013544	-0.0005547422480086204	-0.00022099601500852719	-0.0002980351508823868	-0.00011914084452268362	0.00027245940586892453	-0.0007834916978318217	-8.323589586428061e-05	-0.00039036773099257975	-0.0003263080283919051	-8.717024448948797e-05	-0.000135242154096939	-6.62060722611696e-05	-9.646139842614987e-05	-0.00023106353336485393	-0.00023196410830247994	-0.00016132938794338864	-6.975461427879287e-05	-0.00030644994808745753	-0.0003093402425592558	-0.00014466810375810365	-0.0001877298843151152	0.002747323766772406	-0.00017829683791635825	-0.00013793419718946773	-0.00046903155952471575	-0.00014194465403317746	-0.00019665424688548497	-0.0005006483850075378	-0.0001674757009349379	-4.5826792382196544e-05	-6.764995898618413e-05	-0.00011657000981420795	-0.00015758539189883922	-5.2401703754482324e-05	0.0006750280881622249	-1.6959205429386614e-05	0.00023752979747977972	-0.0001181277839558354	-0.00048212396058023026	-0.00018221741170779804	-0.0003610313164221651	-0.0001684408325614423	-0.00021576426163874262	-0.0003151988222848204	-0.00042042225859554043	-0.00023680357327567574	-0.0002578413664935279	-0.00019900938118237765	-0.00026559522258009935	0.00010949113717503109	-0.00019570653822774246	-0.0004593665484310683	-7.436259047208795e-05	-0.00011321906508630291	-0.00018088677170123287	-9.159595945886878e-05	-4.331373158684674e-05	8.977139855193647e-05	-3.981308519487458e-05	-0.00013748436343311815	-0.00012065971424588596	-0.00023369915568783694	-0.00029075377225821683	-0.00017198598655093653	0.00026969911696170484	-4.943733900671514e-05	-6.274131156349611e-05	-1.9259324183479008e-05	0.00021037499070695082	-6.284041510036379e-05	-0.00010985315164569647	-0.00012688736022764224	-1.948515537495594e-05	-7.414434741525246e-05	0.021682320577211988	-0.0004276153430325901	-0.00020178112431256051	-0.00011305634616754403	-0.00024244455960850098	-0.00015210361151827225	-0.00018678016767629185	-0.00016836746302340588	-0.000319935981392736	-0.00019285140829974835	-8.989221354351466e-05	-5.032483693177125e-05	-0.0001760609787736415	-0.00029364744223527776	-9.567725588819981e-07	-0.000412303811920482	-0.0003961651795918808	-0.00021972126317605862	-0.00012786777943993516	-0.0005030177573064102	-0.0002862067772284788	0.00018470764781148977	-4.45938309313551e-05	-0.00021412864654722958	-0.00016243913941010424	0.0005976949615171743	-0.0007795255996700065	-0.00021882604610185338	-0.0002536560701791061	-0.00017007165826700866	-4.747353196594661e-05	-0.00010872294004634778	-7.676051699687218e-05	-2.9063655264392513e-05	-0.00010164830185484223	-0.00019305521023765953	0.00011266504678275252	-5.155739635303743e-05	-0.00013835330494197125	-0.0001450348916229017	-4.083023981113396e-05	-0.00014168208415238007	0.0016186189963779388	-0.00028439238616664425	-3.6287531918706144e-05	-0.00041009661297713865	-0.0002130863802065882	-0.00020021437388898386	-0.00023587038211348455	0.0028575027175435394	-0.0001387043860490555	-0.00011019517204350303	-6.320597827696308e-06	-0.0003918876931075502	-7.796959041091014e-05	-0.00032028336405898937	-0.0003176021668382957	-3.8059083317798904e-05	0.00014953669766670853	-7.645784783687901e-05	-0.00011300467329485921	-0.00012824133357829668	-0.00023235893993767083	-0.0006907497843457743	4.2496871293646716e-05	-0.00013025506182699737	1.4824129821730876e-05	-0.0006479334878172319	-0.00031254746821704086	-0.0006236586248521122	-1.9226628549366572e-05	-6.599218207601618e-05	-0.000327482914851386	-0.00016965858911648598	-6.802814591617447e-05	6.393870068158894e-06	-1.2800381963400045e-05	-0.0001550798564134455	-0.0002986233414116433	-0.0005534181685716694	-0.0006333024672063784	0.00018689034572919277	-0.0003183160904279151	-7.93386798968566e-05	-8.18078925628429e-05	-0.0003340925315663445	-0.0002245496070291237	-0.00024359662498493634	-0.00038610102913871555	-0.0003104255648127876	-0.0002302016546771292	-0.0001205214061479203	-0.00013153705064942295	-0.0002719863772150528	-9.726907275830141e-05	-0.0005390562931779115	-0.0002671228899213154	-0.00048528019654936884	-4.1674199286729616e-05	-0.00023171918512804136	-0.0002185880500953853	-7.578881152696558e-05	-0.0003726262016257957	7.568359292177797e-05	-0.00011532399063514914	-0.00021224458086344214	-0.0002661071190876765	-0.0005090562932930758	-0.00024122232881481332	-4.433053164276695e-05	-0.0003608755726181508	-0.00013099696912254058	-8.029850710684887e-05	-0.00015774986043750678	1.730992410484312e-05	0.0006853310884951063	-0.00036746211299323265	-8.130866158529916e-05	-6.282238518553874e-05	-0.00015564588832415134	-0.00011553856159981493	-0.00032857122289022277	-1.7019998718462434e-05	-0.0011589499423022127	-9.815928997962002e-05	-0.00019700511099622083	0.004007325370912376	-0.0013015803457973058	-0.0002060581011041269	-0.00022254690368190858	0.00013604248689246586	-7.478700336483687e-05	-0.00021623264561244126	-0.00011241643170397322	-5.526195841814929e-06	-8.639217735358003e-05	-0.0003606390935458807	-5.75381844778667e-05	-0.000238036126813795	-0.0004876671605606782	-0.00022165722447713477	-0.0004531742366212699	-9.180921624374753e-05	0.00017374156045061665	-7.296448350755119e-05	-0.00041894592268132544	-0.00029575414834727686	-0.0002322672541846435	-0.0002842542952591615	-9.297745109227276e-05	-0.00023065650664979943	-0.00018102153110899122	-0.00027389434038814384	-5.821546165846558e-05	-3.0213458961190583e-05	-0.00016157530528448612	-3.886136188372604e-05	-0.000159635584052538	-0.00010973369550254014	-0.0002620998814109335	-0.0004054516485068164	-0.00043688081026696464	-0.0002138262880490878	-0.00038337529338319353	-0.00020269944425067269	-6.162534011198208e-05	-0.00020071151477079325	-3.944292988266931e-05	0.00012514889615889454	-9.022332305810538e-05	-0.0003375226858479023	-0.0002568154806440908	-0.0002502740403687955	-0.00017071285282166734	-0.0002130438206869838	-0.00039097050162103993	-0.0004129885337497713	-0.00017996123547269567	-3.420372167814466e-06	-0.00033024593092368835	-4.938038341456891e-05	-0.0002677886381418374	0.000940403478862263	-0.00023263817357897193	-8.404271478072778e-05	-0.00032953802340444764	-0.00027469198126584373	-0.00020873359211584521	-0.00015978616357720064	-3.8166500413121524e-05	-0.0003886628866820178	-0.0003243470771523238	0.0018308268363787293	-0.0004977785747434687	-0.00010810334897792587	-0.0002489246513692775	-0.0005005136665428244	-0.00024671431823744446	-0.00015510501826902407	-0.000138779519513307	-0.0004034897642398358	-0.00019049580555195148	-0.0004123537766785265	-0.0005453000542075696	-3.8366185983934096e-05	-0.00025632478731939457	-0.00040246724257920287	0.0001751990371702472	-0.00019704632822132735	-0.0002697451357575147	-0.0001692350855081543	-0.00020919274521248883	-2.1817902310683437e-05	-0.0004058762750525687	-2.2923409534989566e-05	9.07380921169348e-05	-0.0006787698585846972	-0.00023052430912375374	-0.00011646664046430487	4.927539971252227e-05	-0.0004929229064319837	-0.0005017080550687427	-3.221820326745895e-05	-0.0002901943955134045	-7.769062487645505e-05	-0.0002885095674895413	-4.391441340641528e-05	-0.0003343336786914445	-0.00016222968100879082	-0.00024363965871280558	-0.00012525894950894375	-0.00022397900620821685	-0.00016842410070380873	-0.00020239656478894308	-7.65687138430758e-05	-0.0003851139173819912	-0.00021370059159576022	-0.00020452521052809233	-0.00017977713027246217	-0.00014677941235157426	-0.00025089185517943486	-0.00012275749532656186	4.0565087468124336e-06	-4.973231139427462e-05	-5.283698979956349e-05	-8.086712735744144e-05	-0.00014051462192039724	-0.0001988865423485607	-0.0002163786161683469	0.002204916830726964	-0.00010193658182382143	6.616229065877741e-05	-0.0003078414804166179	-0.00016039923469597281	-0.00028846785801072675	-0.0002382404978417895	-0.00015344648334196217	-0.0007123139445911707	-0.0008344540177414907	-0.00012731029646964067	-0.00036311028180175477	2.3290211301214755e-05	-0.0003449695233121501	0.002526500389520935	7.182549971431386e-05	-0.0001615934829714018	-0.00017393807252483184	-0.00016346536903200274	-2.700204253507135e-05	-0.00026915748782489497	-9.020776716216062e-05	-0.0003402773872607518	-9.922818147442587e-05	-0.00023489016796395876	7.263055196619588e-05	1.0668494322654728e-05	-3.78608782047705e-05	-0.0001049992545289994	-0.0003201074171237152	-0.0003011330354631065	-0.00031030926382666666	-0.0003802398943262181	-6.427595489247477e-05	-0.0004705226124158471	-0.0001209590790582054	-3.2505058574658166e-05	-0.00020858279824359225	0.00030634273076868057	-0.00022439513688363416	-0.0002845176441367124	-0.00014063721736457262	-0.0001592115110691724	-0.0003568194426565337	-0.00040283332140286657	-0.0004166337044315119	-0.00023121642014431787	-6.726638628784312e-05	0.00024194645457707373	-3.4170746562635867e-06	-0.00028452584988160307	0.00028410955212122293	0.00016239422515518218	-0.00024001450193299146	1.967785327105354e-05	-0.00015391633049226385	0.00012000885902401808	-4.8710169934453065e-05	-1.0387656051457631e-06	0.000850482104717953	-0.00014893008544660799	0.00025247278290746315	0.008523100481473013	-0.00010450497138529099	-0.00012017582692689978	-5.80396507604906e-05	-0.00018509495937944848	0.00016798783213897448	-0.0003269846177721765	-0.00043673587181557996	-0.00023555403666862253	0.0003056555793691164	-4.403078219288337e-06	0.0008467585587532399	-0.0002114412201049009	-6.452969593753514e-05	-0.00012113215338167493	-0.000290822448864828	-0.0002838758199327197	-9.52637213232631e-05	-0.000513442752477358	-4.7984237730736484e-05	-0.0001170506993706647	-0.0003762453090323947	-0.0002602552269771156	-0.00024134704230147026	-9.264932602005903e-05	-0.00019586044400639555	-9.634100535417829e-05	-0.00016617726304400538	-0.0001585574584988242	-0.00021056347098011527	-0.00014441674501250752	-7.463828968131871e-05	-0.0006217714461869935	-0.00035311723552808495	-0.00017126057171379182	-0.00027129877811602946	-0.0003392762638441012	-0.00028474173535802754	-8.088775554767614e-05	-3.6251956369673494e-05	-9.032835684467487e-05	-0.00010913742174938099	-0.00036046514559145943	0.00016329186860100184	3.367636097118067e-05	-7.41379849527551e-05	-0.00017979657359750003	-0.00013545991119673627	-6.698402918403391e-05	-4.9493497697630025e-05	-0.00018636596197694712	-0.00017123041830296643	-0.00010455229926768729	-9.326269679989127e-05	-0.0004064542823917754	-3.510979084937499e-05	-0.00014824153044552734	-0.00041298897715189524	-0.00015677496006415056	-0.00017950815607335857	-0.0001662833328823983	0.0013857211813690427	-0.0005653576742195951	-0.00012467360256025492	-0.0003180363109476873	-0.00012525753749022196	-0.00017212223209814737	-0.00021916299726516312	-0.0001742744897533749	-8.702616515954459e-05	3.977481255413426e-05	-0.0002102277983544765	-0.0001479883442968804	-0.0002138399309216009	-0.00025359642463091276	-0.00016418607895383826	-0.00046357760408083506	8.932347867206993e-05	0.00019251564626371153	-9.146087928255242e-05	2.1479781372577063e-05	-6.933068620125806e-05	-5.5446889657250874e-05	-9.814444194906896e-05	4.959859496773794e-05	-0.000109623306465135	-0.00020841860111055219	-0.00036367370260694974	-0.00023070588201668142	-0.0006262059698177554	-0.00022777551598830806	-8.269131642637416e-05	0.0001661236616402051	-0.0003263886348870956	-0.00030604220353749553	-0.0002976998458748394	-9.081427625610638e-05	-0.00022358093927380112	-0.00013895839796977091	0.0001660963113096606	-0.0001701749230878202	-0.00019129792994866855	-0.00025746506516169377	-0.00012211095763372775	-0.00039515876353013896	-0.000219289651864671	-0.00032175206112926063	-0.0003259933074159943	-7.673451074461667e-05	-0.0003190066719417669	-0.00024972395927126163	-0.0002178683099503334	-0.0001513050116657582	-0.0002546095818976446	-0.0006982473299416384	-0.0002707434919791395	-0.00017931221991905564	-0.0002661059991006244	-6.681445701930959e-05	-8.549918600870677e-05	0.00030427023375292374	0.00016775224870470583	-3.515508907656492e-05	-9.813864412664743e-05	-7.741371152224321e-05	-0.00022934227436251887	-0.0005975914469263569	-0.00011971937472962169	-0.00030739324136231706	-0.00013231104052215765	-0.00018210053707363715	-0.00030751968351598033	-0.0004221962735505559	-5.751332702505221e-05	-0.00015292021869899367	-0.00011140552297971275	-0.00021950819561061677	-0.0002890536180453917	-0.00021864085182802216	-0.00033929829720268724	-0.0002739925811444738	0.0001936597451256843	-0.0003155507030824232	-0.00014774340817224517	-0.000394292574435708	-0.00017495922759686277	-0.00034507814043220885	-0.00028414448974466546	-0.0001931576575206857	-0.00012262361154901933	-0.00018143565953037546	0.0016768103477524754	-0.00013675864453866434	-0.00036354547687624515	-0.00037987978913316676	-0.0006106448345569134	-9.449784608769388e-05	-0.00011240768565496459	-9.739497118151071e-05	-0.00014592126387390238	-0.0004143811782709041	-3.8619509320807105e-05	-4.623469632269816e-06	-9.919690829525646e-05	-0.00010300767682323424	-0.0006656987103469596	-4.360356661855594e-05	-0.000376040457049963	-0.00032400071003335537	-0.0003431970341717868	-0.0002745719573835816	-0.00016441856407126026	-9.664069753888474e-05	-0.00015016948471595343	9.58905842649613e-05	-0.00012254397399137087	-0.00012546026648196384	-0.0003929329529624078	-0.0002551161917823823	-0.00028322090136198726	-0.00010136436694185635	-0.00019229257336213947	-0.00018432581624054626	-0.0002917951572198834	5.0295594656168395e-05	-0.00014837961185586493	-0.00014980921307204415	-6.361144345365175e-05	-8.463668815414747e-05	-0.0002276466088750896	-7.49732488623126e-05	-0.00011095068313306627	-0.00019086261122976684	-0.0002912246557093856	0.001606733672630786	-9.611763894456585e-05	-0.00011980442833591031	-0.00016837011529849185	-0.0001500223164934412	0.00023177234715700916	-5.682544844020464e-05	-0.00010366598508233443	-0.00012660366764031698	-0.0001431158428771588	-0.00040419145359579735	-0.0004973810710382408	-0.00013963101950495224	-0.00030930117073828375	-0.00018411743291067906	-6.355720896288164e-05	-0.00030378822122717296	-0.00033422829959935785	0.0002834394547814613	-0.00020842850988142528	-0.0001896592233850672	-1.15434407470379e-05	-9.381004702828387e-05	-0.0001254921029200858	-0.0001802458428036945	-5.9864592211827356e-05	-0.00031996721909277213	-0.00028837512736137915	-0.00021844873987605405	-1.4069361118322854e-05	-3.900658047441567e-05	-8.521927484431121e-05	-0.0005252592302415391	-0.0004243474160287729	0.0032160956597007077	0.0012973913867351584	-0.00019791599786935505	-0.00013576700148929476	-5.706195225101069e-05	3.880258287959718e-05	-0.00015391673284767453	0.0006007816617547379	-0.00040554263243024874	-0.00035918253338700404	-0.00013174094645884298	-3.439933218689133e-05	-4.972389950919569e-05	-8.973929512736649e-05	-0.0002577672831619742	-0.00012300725578217575	-0.0004104495469882374	-0.00012144288299290677	-0.00012442101025898184	-0.00022998972280410606	-0.0002502566020510233	-0.00040394948089592233	-5.732993630807109e-05	0.00041596637615783517	0.0006545599865126451	-0.00013211703941281772	6.819263471064116e-05	-0.0003462278520848949	-0.00013615184070585852	-5.888410793745735e-05	-0.00010236074057395762	-0.0002765113140064418	-0.00045539652367104495	-0.0005848479553525748	0.00021437005067970338	-0.0004143547866059	-0.00011425981440585661	0.00045132789693134453	-0.00042397890871545676	-0.00027293335893115097	0.00014502926195416937	-0.00023846249679305485	-0.00017849765557819216	-0.000348905590544989	-0.00013489186735774421	-0.0001518849580145891	-5.649778233934585e-06	-0.00013674081041863964	-0.0002172447922779879	-0.00031352565559682037	-0.0002551204962136989	-0.00012456512384349295	-0.00020663171953029421	-0.00015829959815228382	-0.00021819689779210895	-0.00014476205172009104	-0.00021670436009876284	-0.00014574742037301946	1.6858238108879673e-05	-0.0007452379968743555	-0.0009517355807972396	-0.00017861217650627946	-0.00033106098456711484	-0.00010886852178358218	-7.642102069706806e-06	0.0002905492168270653	-0.00011450861956761975	-0.00019156400199867268	-0.0001803764635843991	-0.0002621328493622627	-0.00012544404669800248	-5.165894922848898e-05	-0.00013018906402681996	8.226448667713073e-06	-5.2019200119205974e-05	-0.00028251208838146323	-0.00012956093787168382	-0.00017990267050454223	-0.000366941525578099	-0.00039996372191478704	-0.00016008206993961617	-0.00036125500354655747	-0.0005048825772483857	-0.0002568602262530618	0.003990057242094122	-0.00020495488974965883	-4.4151092076422954e-05	-0.0002719754398542744	5.426989757386653e-07	-0.0003522298914970001	-6.379541847075908e-05	-0.0002485617870724648	-0.00031708653890029934	0.00015992081315820258	-0.00014409574679210917	-0.00030907872731155713	-0.00011985242795888021	-8.773005181761972e-05	-0.0002480699760857217	-0.0002503353065400935	-0.00035644887251329646	-8.241863445417103e-05	-5.4524768267902206e-05	-0.0002661760331449434	-0.0007527448739989925	-0.0002586770567632603	0.0008837432804851774	-0.00013013418474671975	-0.0005688842150483094	0.007024372392108226	-0.00031284640702601937	-0.00010383910394206979	-0.00017879605736002483	-8.560231676640867e-05	-9.728040599743239e-05	-0.00022877360864028288	-0.0001134335996653789	0.00032122952809770903	-0.00016585422116675077	-0.0001581456955478884	-0.0002807508585736837	-9.296310294644878e-05	3.013504647346243e-05	-0.0004014273254854058	-4.1015091338415367e-05	-0.0003304592765542169	0.00014177691008084687	-2.7492990544361128e-05	-0.00018235368615439758	-0.00027815418753567245	-0.0006112859248534504	-0.00020074273157125023	-0.0002676639219066541	-0.00010748516131747627	-0.00038373836317623133	-0.0002982959275043135	-0.00018171876157477605	-0.0002727827034428672	-0.000308325291269706	-0.00022532078067064392	0.000351028101787067	-0.00013894834210650996	-0.00020059532926185265	-8.159384066677686e-05	-8.254263172025207e-05	-0.00024169117921152346	-0.00012780036705606007	-0.00021682305250033708	-0.00023929922214324336	-0.00014011855369059568	-0.0001514827102810459	0.002452592831988864	-0.00048570467378880226	-5.458996884648361e-05	-0.00018611854081436043	-0.00023114526149925507	-0.00017314900442552634	-6.572971077280783e-05	-0.00019445171197681992	-0.00012062663387993683	-1.2580637748283347e-06	-1.1367001788906698e-06	-0.00011919664523710675	-0.00025741187990523047	-0.00012790422392637907	-0.000653638192770931	0.002196381421723061	-0.00011181376794661954	-0.00039389141545945585	-0.0002663216619127517	-0.00020394243827009551	-0.00016781841904923284	0.0006265998644571548	-0.00011621601895425974	-2.8981063721860825e-05	-0.00011236851226811487	-8.927964422579323e-05	-0.00016412651952080087	0.0001621382552173808	0.011770674138312164	-0.00028422587193968764	-0.00020261062865605637	-0.0002661780931228329	-0.00014464718343050527	-2.869917360459446e-05	-0.00010161757972819207	0.0037611116514875993	-0.00010814029209083491	-0.0004774264857856105	-0.00021901067588719257	-0.0004727103049853282	-0.00013497391986853343	-0.00020306921260369794	-1.913199111359139e-05	-0.00018655024897443442	-9.024009653242314e-05	0.0096254050898535	-8.394780147277213e-06	-0.0003191462804254254	-0.00021827679983388545	-0.00018056380698399114	-0.00014733331219596443	-0.00012460796251169114	-0.00010925805990947316	-0.00016563845423761057	0.0002062916573007946	-0.0002925756791002802	-0.00033404306378355473	-3.768232173558615e-05	-0.00043853386826829955	-8.622198479688277e-05	-0.0001081370762764002	-9.405907876097662e-05	-0.00041241135898294467	-0.00035402484959644423	0.00044076479745366095	-0.00025103264249563075	-9.729537790890866e-05	-0.0001172351268722237	-0.00016478523536748578	0.0005385767311350961	-0.0002188610235133673	-0.00028461062719990364	-6.108612655316369e-05	0.007154668711459133	4.548283185524156e-06	-0.00012161852970567985	-0.00010772227776184709	-0.00023619646800962388	-0.00015673519228809782	-5.046947727574723e-05	-0.00016919487043532284	-0.00010636759978802206	-0.0005637638004281912	-1.0553804316212093e-05	-0.0001995351952047793	-8.125958130919703e-05	-0.00029220378624381885	-0.00010558306792214433	-0.0004132123263423105	-4.784871702164011e-05	-0.00025773707795517136	-0.00036813898562257244	-1.5797349928496367e-05	-7.705046279081541e-05	4.9653726857945916e-05	-0.00017486940212268996	-0.00034820758024487256	-0.0001707832555661773	-0.0003857833609386146	-0.00034412894449777044	-8.213465187531582e-05	-0.00013048418132276834	-2.8614819960386956e-05	-0.00042232392071526716	-0.0001273818579796155	-0.00023364685800951162	-0.0002691780291954246	-4.7363032834750666e-05	-1.5903306672052854e-05	4.1851400764719285e-05	-0.00021275324801477296	-0.0001387606848155878	-0.0005635820404310316	-0.0002027120773949649	0.0005179263410786156	-0.000448353435363757	-0.00014171342640897702	7.69845709510196e-05	-1.2324097925890105e-05	0.0004545646692242305	-0.00027802732831722847	-0.00024923157582277324	-0.0001940048624675851	-0.0002697690268834528	-0.00021605508908916353	-4.1298808329605145e-05	7.794034399171973e-05	-0.0002652069453643348	-0.00011758584070590317	0.0006949679194722178	-4.0861072027636446e-05	-0.00017569032359590018	-8.632829796113925e-06	-0.00019054617482442172	0.0004017378986700409	-4.816884897201198e-05	-0.0007792025972277258	-0.0007966718937521965	-0.0004923476812256422	-0.00019822913871251794	-0.0003839762379667392	5.696178993865342e-06	0.0007135611069249775	0.00046788052284477735	-0.00031615262150704005	-4.70684272564942e-05	-0.0005769689461133122	-0.00042581516491177864	-0.0005215067549684166	-0.0004572475942494426	-0.00015229909165603023	-0.0004631022963123517	-7.155662192855618e-05	0.00022995906520162308	-0.0007345295956658872	-0.00060407666369587	-0.0005171270453218313	-0.0002382619106776317	-0.0001012178696474639	-6.659104112732679e-05	-0.00011674231661164139	-0.0005137492610029963	-0.00013085752136500036	-0.00016550220288691925	0.0006734920899901012	-0.000727171427926632	6.97497861846213e-06	-0.00012373790218427684	-0.0002482668150159866	0.001550874875553314	-0.00014859577663928623	-0.000276826675691382	-0.00028559768471216084	-0.00035133387926698464	-3.392046797175581e-05	-0.00019734285481698747	-0.0001127231738329675	-4.375350953051564e-05	0.0010984811170544459	-0.00045006072447043927	-0.00022171319409369076	-0.00010673840169844138	-0.0002410868805184873	-0.00026888646418554257	-0.0002878158837621046	-0.0005175201170520042	-5.5203567636982665e-05	-0.000570434931884615	0.0010914144548465564	-0.00012485577822036851	-0.00013863679594406666	-4.868602221389254e-05	-0.00039602018908375264	-0.00011857424954028455	-6.274354421362305e-05	9.652567600079084e-05	-0.0008127773081418447	-0.0002701585063354072	-0.0001504719112346782	-0.00039068394167259706	-0.00014736476552786043	-0.0002475933691581225	0.00014860645512718775	-0.0005641464674571261	-6.545862980952739e-05	-0.00030285518074530684	-0.00019107829176989648	-0.00019606917840123942	3.43409626147469e-06	-0.0002578630863685414	-0.0003996708719969444	-0.00034065532847035203	-0.00013106253907065038	-1.5645209537071196e-05	-1.4888232464786031e-05	-0.00010291755774879096	-7.91413282465604e-05	-8.834552759386795e-05	-7.432322812833881e-05	-0.0005931670833604114	3.414620987326012e-05	0.0003431754771665781	-0.0002571168069520762	-0.0005481847999737184	-0.0003249363416648092	-0.0001717239269511635	-0.0002271285334529352	-7.904390586447287e-05	-0.00019748977922175452	-0.0003761181676389295	-0.000120354339144789	-0.00013781817293864244	-9.279726655356516e-05	-0.000228000810397585	0.00022338632206875448	-0.00017094788007580177	-0.00014780692995351632	-6.825816556202748e-05	-9.298997705162506e-05	-9.996293474220886e-05	0.00020061281587047832	-7.35106523348526e-05	-9.577934322620396e-06	-0.00011269304152113595	-0.000894233726062327	-5.77273332997626e-05	-0.0002541731412881809	-0.00033427584642398036	-0.00019226218031898304	-0.00018225963464120752	-0.00013000196243585367	-5.203359877409504e-05	-7.54486893954892e-06	-5.213562549154287e-06	-7.223675161345685e-05	-4.4832495554930384e-05	-3.0203721907673667e-05	-0.0004883056131758146	-0.0006767268727979977	-0.0004505420246765007	-0.0002322891885249358	-0.0002642025375189589	-0.0001194320133631057	-0.0003985441573662981	-0.00023351728252544527	-0.00040769491757668364	-1.804689913745888e-05	-9.508813872451975e-05	-0.00016540988156900336	-4.1631931725328836e-05	-0.0001277845672787769	0.00040694156722034705	-0.00017693028112458924	-1.66758640870968e-05	-0.00020076164686478573	-0.0003181279890875776	0.0002536552417077235	-0.00011307237278061645	0.0001381107299151531	-8.526132066727955e-05	-0.00015565507507981182	-0.00017083393127774273	-0.0002748431570211431	0.0005265217421189303	-0.0002365436343508962	-0.00024074174097838875	-0.00013081498984096783	-0.00039717067766350443	-0.000589904982087206	-0.0003913829570234934	-0.00012339042573810793	-0.00031382036576294936	-0.00028391046127954663	-0.00010831377141772774	-0.00018554278756399535	-0.00039263186372383866	-0.0001471255557565706	-0.00017373881293443239	-0.0001232197198372889	-0.0001627007423516822	-0.00012646688868489167	-0.00012694120381756362	-0.0001230929255127528	-1.2501969859956485e-05	-0.00031717009156658567	0.003417081764582809	-6.281036873879094e-06	-5.450979451774034e-05	-0.00013582455978671705	0.015628455610376065	-0.00021459116339594533	-0.0005902333655588122	-8.990396597991598e-05	-0.00010756982996946532	-0.00011451180279449802	9.813752117899053e-05	-5.8003971385220016e-05	-4.033230582410897e-05	-4.457698639965467e-05	-3.4733124799984204e-05	-9.834537691710465e-05	0.00027563845432105325	-0.00021552229157602895	-0.0003955255621280368	0.0002003729127181248	0.00012135338118868577	-6.0619197125228796e-05	1.3932664646896421e-08	-0.00012403059396874115	-0.00015094199987855978	-0.00026301548278951736	-2.7691235074578567e-05	-6.638218160569701e-05	0.00017965843428558063	-0.00010123745619572735	-7.042129669466987e-05	0.0065315763088561254	-0.00033084780472921474	-0.00010493860269284868	-0.00038692547690447504	-0.0001643163584501364	-0.00034205926699358466	-0.00015361481747667226	-0.0003251962248391574	-0.0002958129629635629	-0.00031601443998095937	-0.00042122611633310257	-6.772062890135945e-05	-0.000158966220042067	-0.0002709374131755858	-0.0003798840988331098	-0.00021084217101040854	2.6564987384532855e-05	-7.024161371278268e-05	-9.381990096054966e-05	-5.46116662850678e-05	-3.2692491088647386e-05	-0.0002461050976284942	-4.09071864464494e-05	-9.608138098093044e-05	-0.00018752144729586195	-0.0004632469249024143	-0.00037305127569936194	-0.0001346713091785488	-0.00012852739983694738	-5.6957538143492764e-05	-0.00018843930771309837	-0.00012254191253326392	-0.0004620130831673287	-0.0002813246411335578	-0.0003760297700618567	-0.0001848051309221429	-0.0005478878898798685	-0.0005327895820186016	-8.114526080029523e-05	-9.232623280091227e-05	-0.0001221055761451881	-0.0003786110683937443	-0.0001325842026265828	-0.00033578599428714823	-0.00039277891787800823	-0.000333393631440992	-0.00017098294713022976	-0.0004996925816490244	-0.0001426001431383551	-3.846677321940285e-05	-0.00010815450279920549	-0.0003965625168783789	-6.181287878247726e-05	-8.897179754562698e-05	-0.00016538684646747923	-0.00022554624112350292	-0.00025356326013950987	-3.844985144618568e-05	-0.00016329480137216014	-0.0002036711515860395	0.0024487220641301187	-0.0001619603452826469	-0.00043923518782556695	0.00014341682236797813	-7.112361662101037e-05	-0.0005200455140303057	0.00426161966428024	-9.289500984541056e-05	-4.852488580824197e-05	-0.00015120650819066422	-4.521786665900401e-05	-7.380316478826997e-05	-5.900692069867654e-05	-6.0926621380454536e-05	-0.00022630592472088658	-5.553013962938054e-05	0.0004210288127219226	-6.956032897490906e-05	-0.0001969538824791732	0.0003936519986556564	4.1217506671950755e-05	-0.00014689344237138496	-0.0001400415882443219	3.722892449928352e-05	-0.00011789985803793587	-0.0005034323472755308	-0.00020787412987658432	9.556103654023956e-05	-0.00032008015223157407	-6.0134559103516045e-05	-0.00016700037936964653	0.0011106044177524085	0.005337884798314558	0.0006264428000696026	-9.081054550049244e-05	-0.00012622461586252724	-0.00017194781731040098	-0.0004907815152955505	-0.0002886876653308632	-0.00018313895751098931	-0.0002212324999418228	-1.7611127687219276e-05	0.00029844748641999366	-0.0002856955426406746	-0.00023407567444388958	-0.00011599642489722849	-3.135833846841248e-05	-0.00013503193181128284	-0.0003273602192108563	0.00026802516636543084	-0.0002481122977886575	0.0003535771638897631	-0.00032155707774929115	-0.0002545340099841114	-0.0002544354438970209	-0.00013163385837158324	-9.221091869236864e-05	-0.00020864313363046444	-0.00019066491450890911	-0.0002695865483623187	-0.0001065382889052052	-0.00012102451333404764	-0.00020950440032589855	-0.0004499890629819894	-6.317894990191273e-05	-5.532596952114287e-05	-1.84687030956901e-05	-0.00014214549936856005	-2.5322172406539937e-05	-0.0003309983709719518	-0.00018931193710606915	-0.000368351735400239	-0.00020477029019664916	-0.00042388485656064486	-0.0005588978006113031	-0.0007711353043429977	-0.0002688341809952872	-6.145417564066569e-05	0.010416224513489817	-0.00028950713894876725	-0.00010112938192870677	-0.00013620101882899193	0.0002114646833297367	-0.00035557974799694023	-0.00013161445789413171	-9.613772236669075e-05	-0.00022550954105273613	-8.431005864090269e-05	-0.00038992612463363845	-0.0001521526489649117	-0.00021171780203483594	-0.00018610747145405695	-0.00048459433657580274	-0.0005426389554108532	-0.00021296266526442815	-0.00013564127016565478	-6.392531680395729e-05	0.0003799443778983848	-0.00011925528234820277	-0.000339444050516758	-0.0003098460763567619	-0.00016113161696839595	0.008773838642556294	-0.00023991466770192826	-0.0002025973163594403	-4.712585004276491e-05	7.25758720279876e-05	0.002399495936246677	-0.0003513593554130965	-2.3508998155312533e-05	-0.00023685515313039355	-6.641882754615455e-05	4.198360983238045e-05	0.002303135225421297	0.0043891592637590755	-7.99583434661658e-05	-0.0003962118586251507	-0.00023114118958591232	-0.00014753675489367744	-0.00012399377845381847	-0.0002917228110162774	-0.0001368401485233276	-0.00012251549929732223	-0.00014662886245138832	-0.0002711848972734601	-0.00012176749931585573	-7.352518172422983e-05	-0.0002357551596204881	8.509611552625086e-05	-0.00022732009562503695	-6.794969100494514e-05	-8.816941425451448e-05	-0.0001170270217152319	-0.0003895684143832485	1.9930456807444706e-05	-0.0002123625267040265	-5.2527805501860356e-05	-4.186319324424137e-05	-4.7927532132263564e-05	-0.00011038392571493729	-0.00015813332373384347	-1.9974255929364427e-05	-0.00010055002598023866	-0.00037134876138695936	-0.00023599512677351613	0.010552564443787058	-5.124963266637356e-05	-7.982831242161414e-05	-0.00025445080752953535	-0.00016629759029239709	-0.00016893917318619849	0.000726473463671859	-0.0005446756259567869	-0.00018548699526245086	0.000799094050188653	-0.0005511221495990837	-0.0005854487818971345	-0.000596196632831639	-0.00025075410252566136	-0.00012502560967944868	-0.00014895905866995417	-0.00021542963018827315	-5.643035730616e-05	-0.00020852209028989453	-0.0005035856990459027	-0.0004083370431029462	-0.00025949588391084	-0.00011304229211738206	-0.00010646371620695782	-0.00019365764659533057	-0.00017735735941037153	-0.00027612514683176707	0.00522652292881214	-5.0480738951440536e-05	0.004046086768737829	-0.0004030769732096568	1.6325488986546492e-05	-0.00017866314601443136	-0.00016520125301494888	-0.0005634751927213734	-8.50769261999363e-05	-0.0005728503886070365	-0.0005521037501616827	-0.0002763722178812453	-0.00027786615531543644	-0.0005012131679080691	-0.00015842795261857237	-0.0001792849450700861	-0.00017916494827442455	-0.00027190480499385934	-0.0002832666985457963	-0.00027217439421896625	-0.00023105893287859457	-0.00018154424984185528	-4.3189012285905274e-05	-0.00015253131557697495	-5.613671459520342e-05	-0.00025532026350917684	-0.00021597830913626972	-0.00012241967313768822	-0.0002348626724861945	-0.00016217954605223563	-0.00011876414324395155	-0.0005452734380440767	-0.0002281547655864319	-0.00016985364867985576	-0.00024237536165688534	-0.00012951644268449042	-0.00048397173827075066	-1.0801133362012098e-05	-9.634249471030008e-05	-7.749339816342466e-05	-0.0001213385413734573	-1.1962947828226114e-05	-0.00012712948175187556	0.00017170070178090303	-0.00034121828129541726	-9.925730797459263e-05	-0.00015128784968862705	-0.0002775590084320157	-0.00046614490045947845	-0.00016650612319729492	-0.00035869201399337945	-7.487709341148922e-05	-0.00020845519211380725	-0.0005939567746088297	-0.00014285584636692178	-0.00036659100846678786	-0.00010922994019678166	-5.555927179182636e-05	-0.0002471857784319425	-3.190104386431551e-05	-0.0001083118539995851	-0.0002953147016797896	-0.00015611792332068607	-6.356159060567246e-05	-0.000219434780383635	-0.00022535618715586043	-0.00010610088474281153	-7.525656255151783e-05	-3.7992244668927735e-05	-0.00010579636193793473	0.00011798263797502448	-0.00022605757547208095	-0.0002111759183117631	6.828193703947883e-05	-5.2682001829272886e-05	-0.00016412329978504733	-7.285875083948047e-05	-0.00010346073149772295	-4.7140945724184016e-05	0.0002306449243444456	-0.00013674670315244258	-0.0001517418226054822	-0.0001051029255059841	-8.45754845407042e-05	-0.00010935372412204006	-0.0002054748702201757	-6.603268389717374e-05	-0.00021456323582976592	-0.000152818005513999	-8.63689900639934e-06	-0.00012163154352553818	-8.028372502486724e-05	0.0004164218717742925	-5.6409771802619734e-05	-0.00013331604009467554	-9.715590763750885e-05	4.7809790628721505e-05	-1.1379216251312065e-05	-0.00017730490471015687	5.610157951709188e-05	-0.00021672136136195247	-8.836895079888401e-05	-0.0001332850695296799	-0.0001853940995672004	-0.00040989299671417373	0.00013201976666923784	-0.00017865562799033297	-0.00011327807102986123	-0.00032512542696882564	-6.60116739197105e-05	-0.0001755268054431511	-0.00023301605023068165	-0.0001274144188493781	-0.000234640836373211	-0.00017757193877428312	-0.0002081917307865211	-7.108407100692331e-05	-0.0002898748913102041	-0.0002642285696797306	-8.922475534426513e-05	-0.00017220926144905903	-0.0002273461207105049	-0.00011947988452867013	-0.00014001025578751948	-0.00017899627630993604	-0.0001478062618281013	-0.00016998176217884262	-3.95111510333827e-05	-0.00021040708582990166	-8.42648718573657e-05	-0.00019055028758137258	2.064063151375301e-05	-0.0002794310370815809	-0.00013877580744654504	2.9057938361266974e-05	-0.0002332606233139235	-7.102477669738528e-05	-0.0002508214649234133	-4.189459735593874e-05	-1.3561189436266608e-05	0.00023538508661630545	-0.00023723567278910782	4.826502108395801e-05	-0.00018145564643836696	-6.648935629726175e-05	-0.00036189881545887196	0.00039153808327280773	-3.575648165911668e-05	-0.0002483770418112001	-0.00022867252635566201	-4.024293953771013e-05	-0.0007087014810747554	-5.5520468351298753e-05	-0.00011795749050031671	1.759398252417599e-05	-0.0001177448168643835	0.0006374925522897016	5.5986136331398396e-05	-9.272165276671534e-05	-6.148543277225146e-05	-6.199569126909266e-05	-3.719353979846406e-05	0.0022692198556851567	-0.00042676099084130596	-0.000390111359379233	-0.00027156163611064704	0.00041398242836217496	0.00021100467277863008	-0.00022275022255237412	0.016764515710108556	0.007972062577609547	-9.061294057407581e-05	-0.00024800224276276035	-0.00039844392375961774	-0.0007661760366055866	-0.0003128735260685294	-7.280929745786804e-05	-6.787130213446864e-05	-0.00019577179978676616	-0.00029398103133133056	-8.174293122203246e-05	-0.0004030165782754107	-0.0003885612316390773	-5.672623405639424e-05	-0.0001616818457838419	-0.0002158360701240267	-0.00016277161029797557	-0.0004278909126309127	-4.743305424356174e-05	-4.640543900959276e-05	0.00018758779818020554	-0.0001103468551945604	-5.4757191732727e-05	-0.00013916298614217692	-0.0001805938796619692	-0.00017836382658192426	-6.849119728901036e-05	-0.0001131427761592921	-0.0004273776403211537	-5.617297709932163e-05	-0.00010783924762144864	-0.0001167327358340184	-0.00015853595939802593	-8.674071708346593e-05	-0.0003932799682812777	-0.00043363546324727136	-0.00029563477762135226	-0.0004677610028532576	-5.7957729837532194e-05	-2.42571628599517e-05	0.0029114507570766886	-7.105564248553384e-05	-0.0002573213938465616	0.0031386697441855814	0.0003408264256608841	-0.0003162468576773001	-0.00028539361587977654	-0.0002654611642689202	-0.0003372045014158181	0.003195125585532201	0.0014079528951189521	-0.00013659003942364663	-0.00014963360346112984	-0.0002227717100591894	-8.08375738899212e-05	0.00011304035520230987	-0.00031555744297994423	-0.0002076041145526479	-0.0005871229523114363	-0.00047912421667065797	-0.0001336008192019815	-0.0005972354658110116	-0.00010086870836799937	-0.00022494044052868777	-0.0005632748461736077	-0.00014398016554029177	8.624254368643363e-05	-7.430344450379169e-06	-0.00011530610212874888	-0.00043992964831604715	-0.00018071608263715876	-0.0002275585924922937	-0.00014348077949549802	-0.0002741750457638805	-0.00019941321952601107	-0.00017014907883443507	0.00013417342583431433	-5.965767178551486e-05	-0.00046319718315991724	-0.00021271658753801566	-8.527173584482861e-05	0.00013524187701239213	0.00010569127550847111	-0.0004937690897951922	-0.0004505931920799559	-6.744491457997684e-05	-0.00030485000223060563	-0.00011395015931813077	-5.0437751132217614e-05	-0.00025894100191659167	-0.00010468271437586747	-0.00016130849528647937	-0.000143037492726907	-0.0003644278221656978	-0.0002367021188730137	-0.0001456187194835308	-0.00022285150914835695	-0.0003681411177077694	-0.0004903655703592043	-0.0003005175997562309	-0.0002001824589829724	7.788318918636541e-05	-0.00024509018498433	-0.00031171151840844665	-0.00028661048677714954	-0.0006583501922529879	-0.0005825838757474143	-3.739584720328945e-05	-3.0525245315722654e-05	-5.7675556339400525e-05	-0.00016332035557349846	-0.00010561496980506474	-6.854936955694295e-05	-2.444964613184126e-05	-4.322864956815182e-05	3.6418556585236676e-06	-9.246696204669565e-06	5.482964099560347e-05	-0.00012723681213714613	0.0008148484115603167	-4.1587655891441826e-05	-7.976726952903543e-05	-7.334033086357947e-05	0.0030231295384234584	-3.932992060875312e-05	-0.0001498444116274109	0.0001516755254178029	-0.0002896595235531093	3.192531993041552e-05	-0.0004832597359634008	-8.066007825576067e-05	-3.7980264388448863e-05	-9.894666313488102e-05	-8.016758680675243e-05	-8.531678551763088e-05	-0.00014452673103477302	-0.0001422533876444082	-0.00014936379946040924	-3.87613542229929e-05	7.164796159616454e-05	0.00010968575633526908	-0.00017572173046608475	-0.0006204397306689911	-0.00010247197070908042	-0.00016942072746919864	-0.0004187406185276254	-9.955861702427821e-05	-0.00028010502900859447	-5.0911081512973584e-05	-0.00012451684133424871	-0.0004062108966205804	-0.00020621464230560053	-0.00013275869417040488	-0.00010262798547336419	-0.0002991801701492422	-7.080714351405825e-05	-8.139239910858847e-06	-0.0002697203909508715	-0.00011439777084473801	0.00022319061416552747	-5.3518955810496666e-05	-0.00011525398627654789	-0.00011096306200068698	-7.185797382065775e-05	-7.145952891832702e-05	-9.713241219171822e-05	-2.6767112083463777e-05	0.00016058132772548163	-6.317319851022584e-05	4.0968976847721356e-05	0.00010030564754057213	-2.9780670906353296e-05	-1.4103929110424697e-05	-4.399213344977121e-05	9.9096979791596e-05	0.0001617658263705727	-0.00018368586087592556	-5.198665788891384e-05	-7.718729442310403e-05	-0.00014502472821320173	-5.026579117861198e-05	-0.00022885208755109253	-0.00021855599591353312	-6.509046923507017e-05	-3.0619251285407094e-05	-5.792037220015259e-05	3.507543437278967e-05	-4.6190012458632795e-05	-0.00010593419454219791	0.0030000716328422703	-5.791203446417916e-05	-0.00014396355832926348	0.00014986180429901204	0.00047918349267297256	0.00010670435147991657	-0.0001839450132486077	4.145294410239963e-05	-0.00038447422875472083	8.121135015468665e-06	-4.808748237484262e-05	-0.000333041817146127	-0.0003543773025323982	0.00021692993990755035	-0.00017757356114016958	0.0014648817504316434	-0.00018309958742075767	-8.477946329449178e-05	-0.0003311900916253683	-9.597587816911229e-05	-4.0536021828432616e-05	-0.0003853523623619059	0.0009630365630593778	3.6464099798133226e-05	0.00021475100975618477	0.0006342520453882481	0.0009896353920692117	0.0004751909484354867	-0.0002835622686246945	-0.00019631209709870709	-0.00023548761668762104	-0.00032414070864247337	-0.0001408918160808681	-0.00026493376777700204	0.0014280035257649211	0.005068483105522372	-0.0004652059558317905	0.002415862397295865	-0.00024554191406591145	-8.940889547943063e-05	-0.0005706927819964945	-1.639765864249758e-05	0.001685682822201633	3.9028438555352596e-05	-9.609052974213149e-05	-9.716304269062787e-05	3.61267310503273e-05	-7.737103165834306e-05	-6.024780571077934e-05	-0.0002067279515575148	-0.00016151131257300972	-0.00021778189262061022	-0.0005466072155717503	-0.00045379891331348164	-0.00014311728691640324	-0.0007318472656918223	-4.3846387366743764e-05	-0.00022029409360543257	-0.0003479595654784088	0.0009095614777340199	0.000357578371135118	0.016509280095686342	-0.000749599120608574	3.697290150122785e-05	-4.768885660104266e-05	-0.00021258908996920888	-0.0001767718589244993	-0.0001783730036208885	-2.209997141827373e-05	-8.599859196585693e-05	-7.853407622444825e-05	-0.0002642105597572376	-0.00018891111744106568	-0.0001921379456717355	-0.00015093898283513138	-0.00010972074467470212	-8.180502630180162e-05	1.6285522040722968e-06	-0.0001521266165121866	-0.00031160757105803364	0.0006075755753284227	-0.0001438236402821677	-8.11929944856893e-05	-0.0001232735682326012	-0.0004234844691601193	-0.00036670784577306814	-0.0006131212123217164	-0.00038843130636833127	-0.0003238314389547578	-7.700508517478399e-05	-7.428150219403822e-05	-0.00011163283638610772	-0.00010222207948401906	0.00039136450309756383	-7.79591029075587e-05	-4.4866717499163524e-05	-5.6349952337625486e-05	-0.0001515139850334324	-0.0011801539521010195	-0.00023746154178066897	1.0785405619371703e-05	-0.00014517921656555797	-4.985222329239147e-05	-0.00039201053188584194	0.0018799335280424425	-0.0004194224427032265	-0.0002411136409650155	-0.0002066992076074066	-7.42769000483976e-05	-0.0004438830525126109	-0.00015217323569412147	-6.592890851155397e-05	0.0004965636824777588	-0.0004936829273343202	-0.00045427249717524285	-0.00014416831339308494	-0.0001850250537074504	-0.00030508227257514684	0.00016808713490274688	-8.488973307701796e-05	-0.00021360066559881601	-0.000161002146287249	0.000462007216007983	0.00042764161158661456	3.475179130112604e-06	-0.0004417920928054322	-4.853324018767934e-05	-9.691904939182055e-05	-9.27571249620815e-05	-0.00011375419142433154	-8.746067015434317e-05	-7.786605746351285e-05	-0.0003103621663522475	-0.0001182366358773848	-0.00015587582328289187	-0.0001528970701176415	-0.0005471625193195952	-0.00015105401483118554	0.0027062959806396893	0.00015550202904354132	-6.21413500609125e-05	-0.0002820212309879182	-0.0002004995379876276	-0.0001361923307267902	0.00017252120551365205	-8.372872760914392e-05	-0.0002059801264068225	-6.920926121315131e-05	-0.00011679465623062567	-2.1639487828460465e-05	-0.0002856999588000031	-0.00021952666225724527	-0.00012985926357325086	-7.663739562035933e-05	-0.00014692347407528858	-3.8339126970704784e-05	-0.00025181806945975946	0.00153496393656661	-0.00012895245974994953	-8.668841537109759e-05	-0.0004314107617316089	-0.0002247551239435996	-8.832768021861887e-05	-0.00010155434168879154	-5.2589399311320955e-05	-0.00011866214697882596	-0.00019321526371778367	-0.00018588328558616894	-0.00045087680788264946	-7.88259079000627e-05	-0.0009512152281651689	-0.00036695391424404434	-0.00018285139078734282	-5.126984661612131e-05	-0.00014789331337858723	-0.0006775551329506368	-8.735200083503643e-05	0.0002041560854191581	-6.174797606092656e-05	-0.0003575225118158269	-0.0004783840154432559	-2.797383033382459e-05	-0.0001682535269570068	-6.72895734928409e-05	-6.354693117720932e-05	-0.00024170736500135715	-0.0003748982848232134	-0.00012814657068559596	-3.706946492769764e-05	-5.8429423645207476e-05	-9.517788436784478e-05	0.0019286403166062702	-0.00010453441031458134	-6.529764420475057e-05	-0.00015835417371102775	0.0001305283030689022	-0.00018318154480571623	-0.00020533766689587738	-0.00019226365051424785	-5.887178066336435e-05	-0.00025287514006838317	-0.00036081774343442116	-6.226760625947374e-05	0.0004938196212423649	-0.00015498187592307815	-2.3469917589699358e-05	-4.017919804457275e-05	-4.520019903857929e-05	0.00018986961599893633	8.885165417087927e-05	-0.00025940304849447564	-8.022889343644247e-05	-7.66563755647818e-05	-2.5512983406780808e-05	-2.303593363841949e-05	-0.00010304732629043554	-0.0003952505638705987	1.758152888257613e-06	-6.256504685250757e-05	-4.069621927166335e-05	0.00023191562737909224	-0.0004011887445614611	-0.0002952140152219503	-0.0004798530676080352	-0.00011762617592698182	-0.00010520417689308092	-0.0005300583703701072	-0.00016990593115501107	-0.00015009174508833113	-0.0006318420914664653	-0.00042065603066794913	-3.366178979805938e-05	-0.0001280257182916588	-0.00015347963941800697	-7.52558207722901e-05	1.0449657755795401e-05	7.296638590059611e-05	-0.00028874261832149956	6.631119216083688e-05	-0.00021193274442783588	-0.0001854927498741457	-0.00037125358900698364	-8.980064215872229e-05	-0.00016191102239038256	0.018465106918570263	-0.00010669359771110815	-6.6614971927724e-05	-6.354410260729697e-05	-0.0002520373711083144	-4.892199467524894e-05	-0.00015823646567776224	-8.75103288553559e-05	-0.00011214497798737923	-0.00018505372087339496	-0.00016388262626541216	-6.517858551517992e-05	-0.00014874654023291334	-7.237952152994542e-05	1.8734952711175108e-05	-9.961029163710194e-05	-0.0002455036632642429	-0.00041383495031696604	-0.00032608654144458514	-5.826375895402856e-05	-6.944569744592784e-05	-2.2674200942719095e-05	0.0035483386969674432	0.0007572027506337483	-9.602812834603207e-05	0.00062615975562289	-0.0002992627776676992	-0.0005957074682131599	-0.0003352023427659778	-0.0004619994529774744	-4.7561341081485105e-05	-5.348860403371402e-05	-0.00011966123454084995	-0.0001028199796619792	0.00032447561299667996	-0.00014090907710916613	-0.00031314454685400084	-0.00015906569620347455	-0.00020517496297123002	-5.1613481788061495e-05	0.0017681348298286626	-0.0011361210319327456	-0.00014487341469762968	-7.401633506860037e-05	-0.00010609878763864162	7.134638363209516e-05	-0.00021388789790341997	-0.0004273300433426736	-0.00010383161610743897	-2.3668752196922995e-05	-9.870898203401185e-05	-9.981233106114605e-05	-0.000795164778902974	-0.00022497186960889842	-0.00020590804266087896	-2.2706062215525916e-05	-0.0007579692842557091	-0.00024855719449861876	-0.00014114988825076962	-5.528094893724844e-05	-0.00035581790686861706	-0.0003558295238252149	-0.0002492447258489969	-8.653514503024656e-05	-0.00012015607501210827	-0.00035232474868351584	0.0025025272490573117	-0.0002187706655800353	1.6598100777969136e-05	-0.0001972093072011427	-0.0001291225304869847	-0.00035179901204461625	-0.0003174153472111454	-0.00021567482253757802	-0.00010571745093831843	-0.00023878568150079388	-0.00010765011744102293	-6.145064697618094e-05	-0.0001326781483197388	0.0016660418961108394	-0.00013161972015218092	-0.00044194627549552144	-6.632868279865985e-05	-0.00036589851622549873	-0.00042422832484916565	-0.0002527567912115367	4.352697410159033e-06	-0.0005449785639057769	-0.00017768883722516025	-0.00022677219101198165	-5.419585821900412e-05	-0.00015442350651520935	-0.0006470545612709843	-0.0001255439136002548	-8.352804787682996e-05	-0.0007814905018665246	-8.737193273877446e-05	-6.304128362284759e-05	-0.000177157848133707	-0.0004762726471786662	-0.00018223821762758215	-0.00018458175290345018	-0.0001997118529177301	-0.00021831864667732126	-0.0003154407667684892	-5.851188231811881e-05	-1.3023844009733777e-05	-8.396575478795359e-05	-0.00014113561355847952	-0.0001109433571336242	-1.303741771254257e-06	-0.0002684450549915014	-0.00020007235164680445	-0.0001369489498352279	-0.00023000548160560707	-0.0003695531872469555	-0.00021506926583643993	-3.1086740390924324e-06	-0.00010753247162840209	-0.000177482963703885	-0.00025011373766041636	-0.00024830410613437573	-0.00016231465484361712	-0.00022198650535925897	-0.0005153784079198008	0.000829742651671926	-0.0004100263465415944	-0.0003917315370412125	-0.00019877336284280855	-0.00014751106197060138	-0.0004703133407397768	-0.0002951549155901928	-7.24549985686285e-05	-6.301948746885448e-05	-5.2015636824383173e-05	-0.0005904134569014301	-0.00018280226344853458	-5.671898252764962e-05	-0.00012103015326924788	-4.200654507661504e-05	-0.00011522123186059348	-0.00021314049081864656	-0.00013369384319940236	-0.0003814107831446379	-0.00038501723803507925	-0.0003010564895670364	-0.00015934287330832974	-0.0001108136890588859	4.457146342252858e-05	-0.00020574981967272187	-0.00011199224628750812	-0.0004902888113576184	-0.0004780091385104443	4.426555045289132e-06	-0.00017405416683502852	-0.0002809003681222904	-8.692806224997336e-05	-0.0001650069814050055	-9.299718580184115e-05	-0.0007528813235763276	-0.0006292448819023073	-0.00031699343032290134	7.678170216861636e-06	0.000333873396904878	-0.0003016715170575005	-0.0001584366470430094	-0.00011409023880864688	-0.0002233694913147308	-0.00015001464266867714	-0.00029079740698790597	-0.0001913265559679674	-0.00015829364312938763	-0.000878600060916997	-0.0007239641053111369	-0.00028578682873671424	-0.00010078031909899387	-0.00021020134408938546	-0.0005121124893207092	-6.327512724730638e-05	-3.82392258757252e-05	-8.7844948629188e-05	-0.0004359964909770507	-2.5722037119380993e-05	-0.0002598533505414061	-0.0003821906523071229	-0.0003644099517054092	-0.00033300801853019846	-0.0002868583963822081	-0.00012477866005470006	-0.0001678899793799426	-0.00018912036480450578	-6.847295958516676e-05	-2.1624105233220624e-05	-0.0001685874991198812	-0.00012875034520906962	-2.7649082332613386e-05	-0.00020220379774188265	-0.00020207289332104832	-6.65571356052264e-05	-1.5066870768853957e-05	-5.568908843719356e-05	-5.7537095855634683e-05	-7.246600643684061e-05	8.727181573738011e-05	-1.6065623926700635e-05	-0.00022986618179249584	-0.0004040382952243583	-0.0001239629404775775	-9.25486795288686e-05	-0.00011970027697453037	-7.06447311231521e-05	-0.0003028555136144302	-0.0001853674190273836	-0.00022859428112388948	-4.211796551127735e-05	-0.00012449970010239172	0.0003275461897900778	-0.0001177735921751863	1.626443648301454e-05	-0.0003273008407190881	-6.364571522174705e-05	-2.781192957519272e-05	-6.147839456047778e-05	-8.058088631503425e-05	-6.909694142235388e-05	-0.00010978443693458802	-5.8718320547187964e-05	-1.052959892664013e-05	-0.0004321715465903436	-0.0002668972822729569	-0.00028114151158796887	-0.0002561144524175765	-0.00016615401227972507	-0.00023967178984229563	-0.0003736006268369058	-0.00015999517564797375	-0.00025682190075249615	-0.00035015195428893367	-0.00013495588959569035	-0.00034204919795232606	-4.68368124972923e-05	-9.436815897634353e-05	-0.00015689713930192272	-0.00026724921107458175	-0.00024170360579342894	-0.00013650308878790612	-0.00029490522490820744	-0.00018870498563967075	-4.7745993166638405e-05	-0.00014402493913483893	-0.00029486796189632874	0.0011255377725247204	-0.0007612964365345413	-0.00011949616791469525	-8.849612661616077e-05	-9.717585704600386e-05	-0.00013392689173600161	0.00010245138931300009	-0.00045410691517001596	-0.0004238641208325156	-0.0004774351830558819	-0.0001640646418380111	-0.00014994499579445262	2.223970620263876e-05	-0.00018095345987482076	0.00030086999425277944	9.796341873577447e-05	-1.5588919781537518e-05	-9.571454767745669e-05	-0.0001808941917515465	-0.00014197916908756513	-6.914519689990713e-05	-0.00044651129293999775	-0.0006839639566980387	-0.0001251726830662611	-0.00013742573273512184	-6.886542527234236e-05	-5.741811500388143e-05	-0.0001320634342504796	-0.00035715258060215366	-6.570272965136349e-05	-0.0001543965204467834	-0.0003986080041117901	-0.00023261162328810212	-2.430540682993435e-05	-0.00038813899926571033	-0.0005590841637979269	-4.666269210627644e-05	-0.0002552455895337028	-1.660395543273888e-05	1.931819494506771e-05	-0.00010646955102544413	-5.2440346034370746e-05	-0.00014797700825330945	-4.7050057270981494e-05	-0.00037503123874763967	-0.00018162236823275363	-0.00024905264000599047	-0.00011137476834620594	-6.647551440513584e-05	-0.00012470388988044417	-6.88334885465868e-05	-0.00044793434317031203	-0.0003541985676782858	4.487604616622274e-06	-9.566335178333468e-05	-2.1838546046593992e-05	-0.00010600522082611823	-5.3093695187593e-05	-3.1582494266160183e-06	-1.6462475929069456e-05	-3.349412281324855e-05	-7.661239007176198e-05	-0.0002822407328203117	-4.043133324692619e-06	-0.00010059256467126457	-0.00021363638720007106	-6.827246190899726e-05	-9.928432790184345e-05	-5.912756821378717e-05	-0.000145229736945932	-7.520759730740245e-05	-0.00028695888017783624	-0.00020274438026455277	-0.0002308263064269793	-0.00031190110346318475	-6.3950698280117935e-06	-0.0002745636379676462	-8.960552241309804e-05	-0.0003128106008373963	-0.00017535782686689617	-3.2945529524774415e-05	-4.777943449846258e-05	-0.0001054766743159915	-6.989059514201012e-05	-0.00022103323902518648	-0.0003456757180787054	-0.00022463808164562249	0.00024810533200781006	-0.00010691456982816633	-0.00012892261748194742	-0.00030670568517093995	8.764837044206901e-06	-6.354196956101903e-05	-4.357758916838065e-05	-2.6238920997235543e-05	-4.927547607125741e-05	-2.1087469201036646e-05	-0.00020372524883334383	-0.00010477489847475274	5.85580410836678e-05	-0.00010829222439912549	-6.0341033493280066e-05	-6.252275726958112e-05	-6.063672925415753e-05	-0.00015834535099505044	-9.256275038289583e-05	-2.5056564021240433e-05	1.389597668389063e-07	-4.245773091378746e-05	-3.258962710826933e-05	-7.730024204232045e-05	-7.375910648427819e-05	0.00011019352478056684	-6.863155701982531e-05	-3.903801970182131e-05	-7.82328059908775e-05	-5.757921484471863e-05	-3.3799335608410103e-06	-3.961654636128463e-05	-0.00044853124760264987	-6.039403990195578e-05	-7.846787440220946e-05	-0.0001023337041450054	-0.00022776734383848953	0.0020220213261174205	-0.00011476022951598045	-0.00016691897081271055	-0.0002042640278285043	-7.974448994710207e-05	0.004113164634491333	-0.00047265160916999996	-8.601869448187168e-05	-4.3747715191382347e-05	-5.954701719632604e-05	-3.0217799085268253e-05	-6.267800633652455e-05	-6.660736040081199e-05	0.00013761280837319419	-7.978358172259835e-05	-0.00011366889044071862	-6.0477176425790776e-05	3.7184667944587046e-05	-5.792660294662838e-05	-0.00032082461350323036	-0.00022061346616832238	-0.0006281560601618316	-0.00020476456340478644	-0.0003878628774364082	-8.603794231815358e-05	-0.00017394931240815133	-0.0002339667884358142	-0.00039666598720236655	-0.00029007419334684356	9.977355271151808e-06	-0.0002311520102842202	0.00011361572046644637	-0.00014615976488099535	1.678734822700855e-06	-0.0003802042072842757	-0.000734282315017615	-0.0002507089161668987	-0.00019170258264127247	-0.0005422993286945135	-9.077897970965133e-05	-0.0005895907390895513	-0.0003533997020317565	-5.668140705510681e-05	-2.6056629006000114e-05	1.4199931253843447e-05	-9.549754889398469e-05	-0.00012170453704324341	0.0007419148973367767	-8.95112320432388e-07	0.0016833983130622064	-4.146867821586579e-05	-0.0001035430286226925	-0.0001907961956146259	-0.00023533818261081078	-0.00021840622498629677	-0.00017812295347629365	-5.2556663910883446e-05	-0.000169206857487464	-0.00012384029129275558	-0.0002138964735511788	-0.00022425456922027908	5.875325990864286e-05	-0.00036101388050701006	-0.0005021604350817883	-2.2249750419394904e-05	-5.168023322003108e-05	0.0020485191906032957	9.624790251868265e-05	-0.0002766391503079178	-0.0003936710936530149	4.8876040021484686e-05	-4.187351932476731e-05	-0.00019176705314390057	-0.000269246582336739	0.0010961474249682672	-0.000531340229002222	0.0013234546869622997	2.9859595745612377e-05	-0.0002803420429437631	-0.00024914021589186994	0.00010705390880616058	-0.00012351546237979785	-7.024638496981116e-05	-9.97930373041962e-05	-2.8848974297966834e-05	-7.371311756402512e-05	-1.9907048572565313e-05	0.003829871645956836	-1.0314825394799653e-05	-0.00011693681620924847	0.00010868385453151437	-0.000246550440130661	-0.00017463550868829981	-0.0001683533325535555	0.0017416603892944586	2.877526883249986e-05	-0.00012444294549051604	-0.00019133470279062987	-0.00020195892214379665	-0.00018426503493752236	-0.0002593303292148829	-0.00012504497565209592	0.00039983861164600475	-0.0005034512741284926	-0.00023679807038399624	0.0004864041367357602	-0.00021563722779725932	-0.00022412370449725888	-0.00042679531022585753	-0.00031401054131529384	-0.00022999016499311461	-3.7693875195147575e-05	-0.00018453594632491846	-7.967309266956857e-05	-0.00034869804504348	0.0002068047476624661	-2.445090465995577e-05	-2.3335396917314706e-05	-7.05664466568001e-05	-0.00012623796529540035	-0.0002698706777053998	-0.0002893675419514291	0.0008025263109212406	-0.00035866512879175724	-0.00020934026688996632	0.007077179814399072	-0.00016345069875438266	-0.00020119527866511677	-0.00026610936947843607	-8.052052380341184e-05	-0.00016318145037797383	-0.0001854345150422162	-0.00018601351298401397	-0.00014450890651289492	-0.00033891838077385825	-3.2549486444681644e-05	-0.00012676501365905358	-0.0004804487233271275	-0.00014307792023427905	-0.00022221839763310366	-0.00019122058633563925	-6.870964256833035e-05	-0.0002895332514746262	-8.285941066102618e-05	-0.00015579220988347982	-0.0005119322121902104	-0.0007701796752315423	-0.0003593238655467976	-0.00028092976735550175	-0.00013401714735553904	-0.00027278187921730437	-5.572767283386173e-05	0.00022324916946397342	0.00037994299878616367	-0.00031994423422743303	-0.0006760943600156644	-0.00014483738677524723	-0.00040562780133700314	-6.553020656383245e-05	-8.384890695716754e-05	-0.00025782723216958144	-6.693343613473903e-05	-0.00013845153078792332	-0.00017753537849460918	-0.0006811174313616679	-0.0005127564618440727	-4.6556629585786946e-05	-0.00022085599883606323	-0.00010215956903782922	-0.00015319480342829595	-0.0001848943315405525	-0.0001705115070577857	-0.000308038506515261	-0.0003068217901029385	0.0013225258523316115	-0.0004250065330784812	-0.00016528999114572492	-9.396391933301566e-05	-0.00012495002489689902	-0.00016882397854971057	-0.000393304174897831	-0.00017168846186579875	-0.00037580810559994376	-8.856423582257661e-05	-0.00033632666147950997	-5.7615606524526726e-05	0.0034520948101445736	-0.00022685939151602407	-0.00032945648636911685	-0.00030210322778389105	-0.00045368197461730363	-0.0005676919267535742	-0.0001374139380203718	-0.00014742715053532593	-2.6607517659869585e-05	-7.354974415747789e-05	-0.00020934037509008724	-1.5161452164966798e-05	-8.292961978926596e-05	-6.884794654759246e-05	4.1283832936296756e-05	-0.00010198455203961295	-0.00033027587861019327	-0.00011596783329370392	-0.0001909103693580901	-0.00036842299481457667	-0.00045144891473250173	-0.0002677094395724988	-0.00043665577712033606	-0.0001249725991967255	-4.413272221775289e-05	-5.057404688150113e-05	-0.0002644891983834935	-0.0005496922332481385	-0.00021306052473290822	-9.568683584220521e-05	-0.0003218061198802812	-0.00011638684131156534	-0.00015944939515647363	-0.00018958970186436797	-0.00019344380491735825	1.5329340522611504e-05	-9.952196781048693e-05	-0.00017015919332968616	-0.0002172558947018637	-6.42177288737221e-05	-0.00017917883694410297	-8.930570483556101e-05	3.445037910556629e-05	-0.00013948874822833433	6.616065716597293e-05	0.00014379119162169412	-0.0001043237104362345	-0.00025047557410705557	-0.0002606593618197856	-0.0006958770531647615	-4.3256373585971065e-05	-0.00032757670941951326	-0.00022767753488135014	-0.00010551704659490979	-0.00011309721594639232	-7.383170868302149e-05	7.30116826982278e-06	0.00017707932799260794	-0.000231599024474504	3.604183159870542e-05	0.00017580755915277027	-8.934657092063986e-05	-6.638107909537051e-05	-0.00015104787995718805	-8.303999371456928e-05	-5.449107808935888e-05	0.00026927837187484447	-0.00024908946614825473	-0.0001779780645138388	-0.00016839395365178105	-6.963267782884446e-05	-0.0001957470898919357	-7.02383398744408e-05	-0.0001283810818222701	-0.0001315588484853075	-3.9805353031799475e-05	-0.0004674752932902333	-0.00023515090680736075	-2.1111304469715924e-05	-9.395359605990959e-05	-0.0005426308124220896	-8.765866708901022e-05	-0.00016506243844166083	-4.879306932456503e-05	-6.823147450519018e-05	-5.606564900047514e-05	-1.5252239099916938e-05	-8.451335587310394e-05	-5.6978074375385444e-05	-4.66860532667403e-05	-0.00038022936844576565	-0.000143022969144277	-0.0008498161691402976	-0.0002966528223935768	-0.00013794450825503797	-0.00023998701431070916	0.0013304562432836025	0.0025803212830951008	0.000498267284125802	0.0009099228604908587	-1.0141492580916467e-05	-3.7081254496673125e-05	5.423492986910612e-05	0.0017368958161280974	-0.00010142806857458967	-0.0001400885682478507	-5.706536928247961e-05	-0.00014817125502881027	-0.0003230611955898693	-0.0003527015032983395	-0.0003611928093775483	-0.00036115234869148443	-0.00016082080104647562	-0.0002135143234624836	-0.0003378073067947839	-7.965281579515071e-05	-0.00027162370606648346	-7.384190180970871e-05	-0.0003696874962148937	-8.750088250023347e-05	-6.243478296212788e-05	-0.0002804258184777151	-1.2663821005616596e-05	-0.0001241096501082512	-0.00022001916749845983	6.274315624807698e-05	-0.0001693953704525231	-1.9893367168131894e-05	-0.00047834528212206695	-0.0007249899968231568	-0.00014709965808295603	2.134757221428206e-05	-0.0001613890027003817	3.227006660145676e-05	-5.726667488716355e-05	4.165958694971326e-05	-6.30079212214847e-05	5.7442953075401494e-05	-0.00014008921448245722	0.0004300022911451837	6.804851127750348e-05	-0.00012866093326007437	-9.642954719855541e-05	-6.280826425910926e-05	-0.0004175117352964763	-8.02621175557521e-05	-9.31831062487639e-05	-0.0001546607545098258	-0.00042666813923036254	-4.4541494549282934e-05	0.0017508611902043061	6.10334143135501e-05	-0.0005260489098087612	5.213488314136721e-05	-0.00012928821028429985	-0.00010034272311701964	0.0021950200851349674	-0.00015025064868862278	-9.012251979352582e-05	-0.00033363818775985186	-0.00019890141294358522	0.002125175771165247	-3.063776362437667e-05	2.0067268527228508e-05	-3.1550983091979406e-05	-0.00015786611026079886	-0.00023710111223324075	-0.0003398939470148486	-0.00023117247511723356	-0.00019229653020531157	2.740896807596629e-05	-0.00023267486152787567	-0.00039492410459744963	-0.0001982222844169478	-3.956367644234441e-05	-0.00030457789136664916	-0.0002126289238855291	-0.00023857989962044074	-0.00024848585334398657	-0.00022404790286396724	0.0023290497246184374	-0.00011803233877078242	-0.00020112055307713503	-5.151691228195801e-05	-0.00016418762928042014	-0.000744657472698408	-0.00010729015571003616	-5.4403118734997e-05	-0.000275120409827155	-9.653870797142709e-05	-4.872439478585172e-06	-0.00020335769592086283	-8.651216204593921e-05	-0.00022730356338946108	-5.2712169607840874e-05	-5.467547336896624e-05	-0.00012184670656746495	0.0030371283076936887	-0.00021291156342782543	-0.0002888749622377487	-0.00027600836713791534	-2.5772806612007716e-05	-3.821336065797202e-05	-7.300734066762631e-05	-1.0447825059837638e-05	-0.0003122178406304089	-0.00032689244013751255	-0.00011932321515306857	-0.00030477588656181227	-0.0002164147904776158	0.0005078848143027009	-0.00012240544930920962	-0.0005061967589882054	-0.00022451260825663495	-0.0002602929929248447	-0.0002078810489946848	-0.00018086643286085698	-4.5823261288186594e-05	-0.0006650001249441646	-0.00029367075897993744	-0.00016611410246077167	-0.00018846675257603668	-0.0005257847592429707	-8.907852655479016e-05	-0.00034739168570495837	-0.0001409289576512985	-3.0287503765166497e-05	-2.6422891111350097e-05	-4.268720248250109e-05	-4.2390201316422956e-05	-0.0001399295888124214	-0.000164216582536596	-4.1346067020052506e-05	-0.00019883507662202935	6.864623797676402e-05	-0.000552016904567833	-0.00023025722875901733	-0.00029745903494943725	-0.00033803925286382796	-0.00034048092817642666	-9.414333835113384e-05	-3.660591455741656e-05	-0.0005181164930958389	-0.00017219660268850045	-0.00015362985574372408	-0.00037755806039159787	0.0034318912792178596	-8.281701413644487e-05	-9.294610335811783e-05	-0.00018501369229080507	-0.00019312848142999435	-0.00029790029298213647	-9.305751508511753e-05	-7.609725828522382e-05	-0.00012896679857717636	-0.00012062547209021489	-0.0002421854952216836	-0.0001929317218124362	-0.00012659249922610338	-0.00021396491231437148	-0.00024413030789980522	-0.0001391245932473987	-9.005477937125441e-05	-0.00041976515500926357	-0.00021529940308950566	-0.00010286169247707564	-0.00019681159637326267	0.0006533341595309818	-0.0003865023283268609	-0.0005582059051464065	-3.536998274419593e-05	-0.00017081113074879012	-0.00021955070962052922	0.00012675618944596828	-2.9939233729742164e-05	-0.00010266283437354114	-3.5174232211392244e-05	-0.00041363887619723914	-0.00022787382348693637	-0.0003417770083409477	-0.0001198258865300314	0.001941611406727773	-0.00015829576631449193	-0.00012569536745757516	-2.544771700642535e-05	-4.852878162563343e-05	-0.00012794042125462076	-0.00034198422051316864	-0.00028068745858175553	-0.00014263349900120432	-0.0006881367451601878	-0.00020484602764429116	-0.00012998416546348426	-5.67929136905001e-05	-0.0002035709131403029	-0.0008240853893997281	-0.00010670159627690283	-0.000233471304435247	-0.0001742510112201346	6.441930263873141e-05	0.00011282923810880326	-0.0003374657326151723	-0.00016588446374130508	-2.2819806280747404e-06	-0.0002085643828833747	-0.00012341926168044307	-0.0002598086814225799	-0.00014112745925650214	0.0006587812795193168	-0.00020340815305482823	-3.461531028368657e-05	-0.00010161169721567498	-0.0003516723442048461	-9.442712890612295e-05	-0.0002456352053413901	-0.0004419111712910759	-0.00034007264916015534	-7.840955821310629e-05	-0.000310187551683349	-0.0001479945280648918	-0.00021209251453869322	-0.00023084005088545354	-9.664413516444297e-05	-8.35096725241403e-05	-0.0003310196081196988	-7.40098881170114e-05	-0.0001384468357405566	6.132316060258415e-05	-0.0003305546880814691	-0.00012378875853654044	-2.6908282130427792e-05	-0.00014963050260989418	-5.96106624050974e-05	0.0001572103907506108	-0.00040523794746179193	-0.00012461988800384206	0.0001943220446420551	-0.0001492071894976384	-8.762895275397303e-05	2.4513674222715656e-05	0.01123767471901936	-6.729369568297163e-05	-0.00013520870499484757	-0.0001271041970289631	-0.00043824055441443423	3.672220091221608e-05	-0.0002058567470420231	-0.00047193449155944915	-0.00010862494505512207	-6.433568919170314e-05	0.0003847017159695686	-0.0002786688706193758	-0.00014215647650486134	-0.0003534946700224304	-0.00019230951870918147	-0.00011896734351483099	-0.00012045318036382708	-0.0004277984748618068	-0.00022651336604884322	-8.685035926963772e-05	-0.00013586226910033465	-1.099522887863304e-05	-0.00040361042660336255	-0.00013673349914140867	-5.4269890437815934e-05	-0.000451160094653016	-9.015091713891387e-05	-0.00036716029861813456	-0.00038432372229261184	-0.00031167996949858865	-0.00022831864370067423	-0.0001711315243819588	-6.31416077075679e-05	-0.0001286860014869524	7.373478332032458e-05	-0.00021351275772948637	-0.0001507525277481752	-0.0001798595484253234	-0.000344495062069199	-0.00034524385923048344	-0.0002700564743154533	-0.0001070477365961771	-8.327201712230626e-05	-0.00051441699264862	-2.2363748285714153e-05	-0.0004590720554532279	-0.00011104454871262623	0.0006297154710116695	0.007197523472754122	-0.0006948595846246917	-0.00016731548603846126	4.993259672845988e-05	-9.322978968938079e-05	-0.00017068972336724197	-7.691418480850371e-05	-0.00026142362613205527	-0.00016964150240242456	-0.00045805761249026515	-0.0001317640009100887	-0.0002007219918406819	-0.00013631282486961974	0.00010208404334671801	-1.3194971047590269e-05	-8.531776703167951e-05	-4.09262118642675e-05	-0.00012096980357451905	-0.00036140723899049857	-0.00043306461610187957	-0.0003761853331547952	-0.00038635334630243885	-0.00014409113828732387	-0.00016366304918990688	-4.821509080696322e-05	8.058421067271204e-06	-0.00015049261820022583	-7.728006648726343e-05	2.6573356238645815e-05	-8.358106918669072e-05	-0.00028519591389401675	-0.00022364055157003847	-0.0004888104163313917	-0.00029706360380803224	-0.0002442398301251674	-0.00037284994504473124	-0.0002562907337184646	-0.00028890810740649526	-0.0004850550069516291	-0.0001540852835655851	-0.00011483814168657152	-8.273400392445712e-05	-0.00011009256602087545	-0.00011708641727394062	-0.0002679385419973774	0.0003536352004238549	-0.00018277593326563362	-0.0002586994376303657	-0.00015666437496705737	0.0028491704968049538	0.0025044774328269854	0.0012360981089159944	-0.00027617727606948895	-0.0003372548964771849	-0.0001671135428771315	-0.00037856092864549536	-0.0002607840028323959	-0.0004006470661922258	-0.0002691801267567445	-3.8820274742222195e-05	-0.00017846452495761346	-0.00014517410144505977	-0.0002600756789426311	-0.00024748009950175114	-0.0005498548558303297	-0.00016715525082104644	-0.00026489263628280175	-3.052706752153483e-05	-0.00037895733070818455	-0.0004819057150107687	-2.574854217859565e-05	-0.0001401661513842824	-0.00010387204927936094	-5.21815014524024e-05	-0.000259476440241808	-0.0002761664650977951	-0.00014122915877166176	-8.663934948595342e-05	-0.0005710390987056304	-0.00014465008224704277	-4.170284842243888e-05	5.175672306315289e-05	-0.00011048195246832033	-0.00011758729169188335	-0.0001295413818220043	-0.00015262536085378848	-0.00017200282163693545	-0.00014504556830542768	-1.1804643154079655e-05	-0.00023068708487651777	4.0311041552705295e-05	-0.00022035272099490106	-9.765736601402446e-05	-0.00017695785059563767	-4.498657109832482e-05	4.400854884477353e-05	-0.00023782808827919205	-2.8798341317229764e-05	-0.00042379797709430787	0.0002508654610541028	-0.0004478234209379588	0.00048149546618302976	-0.0005706705446923829	-7.124171032007724e-05	-2.5435102205035057e-05	-0.0001959500216411677	-0.00018318100508706175	-9.332320105741911e-05	-0.00024366658211989417	-0.00014354063771406338	-0.00038233797947301816	-0.0005511541075158909	0.002082284085620443	-0.0002121498921147723	-0.00026324887318787953	-0.00012955373867049047	-0.00013101644622738593	-0.0006775628977795165	-0.00038567279254176013	-0.0003638767870422951	-0.00022178369041189015	-0.00040487323438418094	-0.0006401416380951251	-0.0002876030247052344	-0.00042289046558244324	-2.7168675290937292e-05	-0.00032979851019330494	-6.226424799094871e-05	-0.0002553661097425642	-0.000321593049025948	-0.00012782868104001726	-6.590960837351051e-05	-0.00031153218293516295	-0.0001741661418570336	-0.0002239951455198248	-7.150599990983459e-05	-0.00019511628771241117	-0.00010752844294308186	-0.00018782989446801702	-0.00013908820433187688	0.0015645497535964946	-0.0001419766155570746	-4.090711510162156e-05	-0.0003615872616656711	0.00017281781844797996	1.405440759384781e-05	5.323439846528765e-05	-0.00013687386057810384	-0.0002604905351013065	-9.467918495971548e-05	-0.00018562577138411785	-0.00031273522649944303	0.0007651690837240121	0.0023041838074046245	0.00013252936305185617	-0.00038321992742851627	-0.00038262640972455437	-0.00019597605732974547	-0.0002510715389558278	-0.00017002071419724442	-3.301734446931686e-05	-0.00015940968746249714	-0.0001150340712227308	-0.00020547652353473337	-0.00019963719153824293	-0.00017151633935305673	-0.0001997742251686759	-0.00020096616754163314	-0.00014656229131834362	-0.0002305258077680326	-0.0005283583305621021	-0.0002780415928402058	0.0003837468610051804	-0.00023277322744770168	-0.00016617083464855192	-0.0001200867708615203	-0.0001531542059678914	-0.0003606860594244949	-0.00044559244722573114	-0.00033289681720510687	-0.0003095709649472784	-7.793595537395438e-05	-0.0007326371318829235	-0.0002731161167026829	-0.00025917002166184514	-0.00027120564463130645	2.6355773937784822e-05	-0.00011872076940226808	-0.00011871097159872878	-0.00018936685134860322	-4.358362938883125e-05	-2.2607412070491992e-05	-0.00010172428572237979	-0.00020502862689350578	-0.00016634809677317327	-0.00017837282698425348	-0.00025735343244599784	-0.00036507024737948436	7.892594249555863e-05	-4.1840303023922645e-05	-6.110010229126753e-05	-0.00016261171445801204	-0.00012258528622748603	-0.00011271996775254012	-0.0005649250934413952	-5.433238421959109e-05	-0.00032357735377738686	-0.00015315224226188526	-0.00041054209856903234	-0.00041289413081879923	-0.00014881448191059234	-0.0003479570252362555	0.0003007678495317127	-0.0002262846870490452	-0.0001441602001689549	-0.0003543201592862676	-0.0002614467096135359	-6.320741172019362e-05	-0.00034464696169767234	-0.00023129871425596523	0.006385026646203409	-0.0002228441373759592	-0.0001050365619753774	0.00013481783379725682	-0.00018261393556065613	-0.00047483725674861746	-0.0007510742925746102	-0.00025596565740419627	5.413951510070362e-05	0.0006911660085725783	-7.62719666958681e-05	-6.669414420365582e-05	-0.00013584275304688248	-0.00026114018104512186	-0.0001549786577357607	-4.133591570578643e-05	-0.0004146866372494418	-4.299423581357444e-05	-0.0001825985703343972	-4.981983393785818e-05	-0.00015566795219375964	1.1911964222021207e-05	-0.00014080349314763728	-0.000617094637454789	-2.7916872403792844e-05	-9.599234293862532e-05	5.2907515956610776e-05	-6.32346633904295e-05	-7.711848351066021e-05	-0.00021985503387293283	-0.00013326560326265053	-0.0005057387078784821	-0.0010480202860483167	-0.00016368211805164751	-3.7332422224928585e-05	-0.0002324777148913613	-0.00018475569073135104	-7.688237032341042e-05	-0.0003077739434808187	-0.00044848108111310455	-0.0002007242247283817	-2.1319240124543432e-05	-0.00041247827097374174	-2.4184523220744814e-05	-7.510233185311354e-05	-4.3458770857457574e-05	0.001086181174396126	-6.472893835204743e-05	-0.00039926682039684964	-0.00022175977542771529	-2.9873502269780617e-05	-0.00019501209972810763	-0.000194269834706385	-0.0003550657977585107	-3.929633157015961e-05	-0.00015406787390568686	-0.00029087178079856545	-0.00023330651804912803	-0.0002615324964488569	-3.252367909497798e-05	-0.00047259320066061203	-0.000381146777326032	-6.389808844740134e-05	-0.0002725681775337609	-0.00028780893157451986	8.837001876624763e-05	-0.00026580544157316717	-0.00013967461004501784	-0.00025764904951147184	-0.0002663725585817971	-0.00011474690486859289	-0.0001010141436778401	0.0009464237124086178	-9.900403297635064e-05	-0.00012345250203698953	-0.00032750608765570483	-0.0005435209205852502	-0.00034999928576566323	-0.00013476064672653278	-8.228363580941213e-05	0.0011831436791019969	-0.00025482368028591744	-4.661937546863784e-05	-0.00017797484207290784	-0.00019318741421820313	-0.00021234134996314435	-0.00010043656911271764	-0.000288258169555816	-0.000473928898008176	-0.0003384645109631698	-0.0002939147608535437	-0.00012675206125360643	-0.00013788615083769969	-0.0004098230711225968	-1.751280007496916e-05	-0.0004490921834113055	-0.00010336425585241385	-3.697225112331895e-05	0.00022123303882986046	-0.0003425087630685969	-5.142595435093915e-05	-0.00011112265458046429	-0.0003307044763742675	-0.00012919472587634317	-1.762807834115395e-05	-0.00019801329380549271	-0.0003537711659587313	-0.00011022350828438032	-0.00022958244765072507	-0.00027020132744163275	-0.0002374180490370865	-0.00023764895058848707	-0.0004256939604283182	-0.00020876523334997942	-0.00028039193814759586	-0.0006126018335074826	-0.0001255546131149861	-0.00036204723680396847	-0.0007200394346061771	-0.00019633458298681022	-0.0002064217044903847	-6.438912912047178e-05	-0.0001231100631575384	-0.00023273157697079408	6.18818584148252e-05	-0.00010345296114789448	-0.00010699394106573858	-9.610333566143113e-05	1.5440941907203012e-05	-0.00011589946694578156	-0.0002770755521533656	-5.746952598665726e-05	-0.00020851519741414833	-0.00014995162033752316	-4.417533986126715e-06	-6.899536447597864e-05	-0.00013888534222971106	4.291332675485466e-05	-0.0003196254260139313	-0.000231411231371817	-0.0003181241932761292	-5.636670511611391e-05	-9.290813235066438e-05	-9.671409926246657e-05	-0.00030598765618574726	-0.00022426615186419782	0.00011368878872990448	-0.0002885344205828735	-9.804694838932773e-05	-0.0003431136294991246	3.356559960985112e-05	-0.0003600206987352605	-6.0112815245067935e-05	-0.00019520583787122073	-7.039187927239149e-05	0.00027349302233809815	-0.00014456655618547853	-0.00020308586643529624	-0.00014176747283072607	-0.0005348090492289017	-0.000131533864898575	-0.00038964757470093904	-0.0003586535210513131	-0.00033418850694941346	-0.00041971671738136725	-4.588270792175238e-05	-0.0001356247852408982	-5.451858385240372e-05	-0.0004986434752303948	-0.00012654020371894673	-9.821930373524617e-05	-0.0002254385235491336	-0.0006617328244209995	-0.00024051869358843934	-0.0001276755541985453	-0.00011917533890641638	-0.00010977025296785767	-9.871572799888846e-05	-0.00013777515600139475	-0.0004535324066415336	-0.000440431052488224	-0.00022019024760872705	-0.00025543147997586014	-0.00037618167642608144	-0.00038411197077364113	-0.00015894232796044485	-0.0003214102203706087	-0.0002228166989044215	-0.00025849267142685344	0.00018942432588922595	-0.0002593176552863482	-0.00014965818914843508	-0.0003464658605281907	-0.0003074742401313272	-0.0002514356542800766	-4.51482281141554e-05	-0.0002095991832937447	-0.0006339935297197487	-0.00013970102768271473	-0.0005045138083479363	-0.0002082680105321019	-0.0002476498801627418	-0.00019219075166910626	-5.45290297199582e-05	-0.0005950490569677675	-3.635440600214643e-05	-0.0003055830062046945	-5.417232883587206e-05	-0.0003429855085395099	-5.351498355149526e-05	0.00012378270701643616	-7.751946790192872e-05	-0.00022116560513594016	0.00011493451070302933	-0.00010398720231005696	-0.0004412412276530164	-0.0004928275019919247	-8.534506140608248e-05	-0.00012655046535728131	-0.00014698669976912689	-0.00044684750191892157	-0.00017795966505393659	-9.384598349236992e-05	-0.00036124556907121404	-0.0001244522648594048	-0.0002411529415749461	-0.00020146868848607797	-0.00029131428999052897	-0.00029552371352471274	-0.00016129041358700397	-9.745151276079052e-05	-0.0001394909841459242	-8.213235099881864e-05	-0.00015351841568699354	0.0001879539460031738	-0.00018759749833364837	-2.5426051883155114e-05	-0.0003743703950964939	-0.0002165374447421877	-0.0002444758002525403	-0.00022135128758165893	-0.00019843283692847735	-0.00019937029534031957	-0.0003548815938924503	-0.000471640005452973	-0.0003423370652043876	-0.00036196813130724904	-0.00012776226918566937	-6.347647382353846e-05	-0.0002870023147692488	-0.0002885508894261868	-0.00027754170280646365	-6.315579356942374e-05	-4.08983034159222e-05	-0.00033458218118919564	-9.506677302206914e-05	-0.0006682235584308356	-0.00032398666732746565	0.0021280707952596556	6.14928053836744e-05	-7.094268590075698e-05	-2.8981601368842984e-05	-0.00044427969332036575	-0.00021132718959128446	-0.00015775908132296458	-8.793994319901997e-05	-2.0108568489794445e-05	-0.000426681398364142	0.0021048874007498566	-0.00028978230470636554	-0.0001186847065064043	-0.00037755553204249726	-0.00037764558131166284	-0.00013085673873911455	4.7882356027416214e-05	-0.0001165328481588795	0.0001163781076232352	-8.086501122815734e-05	-0.00043915261838907974	9.354334142174058e-05	-4.848035036454452e-05	-0.00035270809293718206	-0.00018358274457015993	-2.7557737016357927e-05	-8.798900894809927e-05	0.0006489411293755424	-0.0005896176935967495	-0.00010277996800907414	-0.00010957585068558054	-0.0002266267423310642	-0.00016309077937077976	-0.00041817313736063365	-0.0001511119827470953	0.00011121711970068696	-5.6211526238866645e-05	-0.0006399022051471627	-0.0001711951669960477	-0.00019662541225047423	-0.0002364214188708804	-0.00019974198295257353	-0.0003838790838664156	-0.00029689522556764473	-0.00016699466584220405	0.0011840884439444177	4.6161737584685813e-05	-1.665815486087734e-05	-4.9120950874567796e-05	-1.6190078494630205e-05	-0.00032945581683190375	-0.00023860316014786832	-6.395276852990832e-05	0.002383192275573028	-3.2162398126779836e-05	-0.00011875224044989783	-5.649947768011721e-05	0.00015604164508152234	-3.2682139518570785e-05	-5.2662117970550393e-05	-0.000510466177807387	-0.00012780371246312827	-0.0002522132548851716	-7.679355248816268e-05	-0.00024327508230804267	-0.00013319419417759932	-0.00045464001515225935	4.113470556862439e-05	-0.00041511586322186283	-0.0002431343947631982	0.00047426855670133983	0.0002886895266872393	-0.0002783711799067725	-0.0005927168908305484	-0.00012250285979369935	-8.284336965134766e-05	-9.359858046567549e-05	-9.5408323847289e-05	-0.0001491707763392192	1.2623121678827876e-05	5.656403178978845e-05	-6.161964516401264e-06	-6.13487361371264e-05	-0.0001936928329426282	-0.00022688761784828845	-0.0002777498150843792	-0.0004608941630307121	-3.3560895667319626e-05	-0.00047026466186358545	-0.00045866039761367577	-0.00013526455042384055	-0.00012092102926344837	-0.00018961442784324998	-0.0001730991261229992	-0.0006444006961274356	-6.049303946249865e-05	-0.00026475410011844074	0.0003010655575869654	-5.411415228894387e-05	-0.00011583402156773249	2.1077007273668492e-05	-0.0003769991131539868	-0.0005378572070471609	-0.0003931892681914217	-0.0003604603593926621	-0.0003404478398048881	-0.00022072469834771697	-0.00018263863529523072	-8.507337329898599e-05	-0.0007093442943863777	-0.00041097226862351873	-0.0003410161697042005	-0.00023032413983291325	-0.00043617643898071043	-0.0001337926619112299	-0.00014044026258043619	-4.088403996377112e-05	-9.38129928436441e-05	-6.476093292291864e-05	-0.00013764422436163786	-9.217780117077878e-05	-0.00013850082048332896	-0.0002555703738164409	-0.0002548003119089289	-8.772642034503442e-05	0.0001068950139841673	-8.302470601847502e-05	-0.00025452684132003304	-4.4166004829500254e-05	-6.179093817137281e-05	-0.0007193692549216487	0.00040980664720885305	-9.56669652071086e-05	-0.00016853601579169426	-8.696871514834095e-05	0.00022197589115318894	-0.00028054951866717496	-0.0001556568965220705	-9.842162664838658e-05	4.222676905658814e-05	-3.9243640690184e-05	-0.00030043696746492833	-0.0003957737513667954	-0.0002226338144593636	-0.000146321044479679	-0.0005277257901724158	0.0006757921019304134	-0.00012037285870302991	0.00024589695912260225	-6.109082913544812e-05	-0.0001660069667604762	-0.00020277126543353228	-0.0002917778720943538	-0.00023388576074533007	-0.0007665979802544896	-0.00025653274072089815	-0.0002438618599990586	-0.00033724340824811124	-8.41754404164443e-05	-9.333933651510317e-05	-0.00015317387413811152	-0.0002601346688637294	-8.803189741096719e-05	8.938285274390093e-05	-0.00029950777666396336	-0.00022854030207013275	-0.0004463159383712228	-0.00034193757185110597	-0.00032461620433347967	-0.00020074372532373727	-0.0001778385974809113	-0.00018308500232287002	-0.0005765226218775093	-0.0003403114633455148	-0.0001825930814631018	-0.0002584877088946641	-0.00012511598588664324	-0.00015669580384872032	-0.00048716679081419145	-0.0006287513160833338	-0.0003630331528177742	-0.0003142413436497981	-2.968588121367018e-05	-0.0002719735412157988	-0.0003020495261062149	-0.0006697341987416995	-6.417954305468035e-05	-0.00023128985800526945	-6.576450985981184e-05	-0.0001252923877296933	-4.6255635376022944e-05	-8.946065403045455e-05	-7.500454465248387e-05	-4.49635740694012e-05	-7.229953616666482e-05	-5.017562251750794e-05	-0.0001700771817784055	3.745657680231013e-05	-0.0005307800205473067	-0.00044781416300209613	-0.0006654937537598675	-3.255835742143284e-05	-0.00019280587714955836	-3.073685609794785e-05	2.786458398525583e-05	-0.00016322316554696326	-0.0001537944618145531	-0.00010936613580164206	-0.00022654355967711187	-0.00014080657390568322	-0.0003018715223586632	5.59743412655873e-05	-0.00015895701467311224	-0.0003323942775371351	-0.00013297653374201473	-0.00013154290872470812	-7.773717406983602e-05	-0.0010152267715886941	0.000596064665021741	-0.00015118786567837084	1.0592467951790267e-05	-8.882224132509497e-05	-5.1376913336174415e-05	-0.00015411920944899426	-0.00017823667920066	-0.0002563720482183811	-5.238697064720423e-05	-0.00019193566424490784	-0.00020401127080491127	0.00021069497929372002	-0.00018432767306794675	-0.00010659444967117419	-0.00029073453733387245	-0.00012527324802054824	-0.00013153303258731206	-0.00020664513291037526	-0.00013761218956519168	-8.014185776153893e-05	-0.00010349345985799845	-0.00020947655378505064	-0.00011922577556790054	-0.00011530608624162057	-3.723693628733403e-05	-0.0001615898427351786	-0.00014949341643155225	-0.0003204251416264679	-0.00042000164414022736	2.3296075706117833e-05	-0.00040791280191418807	-0.0001375846415928623	-0.00029998609051624464	-0.0004505332941581694	-0.0006448085812150034	-0.00015557184193771789	-0.00016943470961218216	-0.0001486873318171645	-0.000721631887387504	-0.0007999534864299107	-0.0001606333930080279	-6.697252395181697e-05	-6.598826042219046e-05	-4.7567210323820575e-05	-0.0002671443486362744	-5.567481537560075e-05	-0.0003170423572474607	0.002087525458892012	-0.0003643182114843422	-0.0003510808587280063	-0.00019159891665122437	-1.2722104341866801e-05	-0.0001158708740990677	-8.403080758951677e-05	-0.00030021513591761825	-9.592983830503204e-05	-0.00022622019618728315	-0.00011231159501641453	-0.0002456201099039024	-3.610218435440147e-05	-6.021438784194485e-05	-3.552558120623392e-05	-0.0002470512426846419	-0.00043962509170270366	-0.000149956877276724	-0.00016264449736239152	-2.6898649558019716e-05	-6.314820361036513e-05	-7.435802625551402e-05	6.13682484399641e-05	-5.912089894075665e-06	4.514386732464321e-06	-0.0006587632371909284	0.0004933707741158867	-9.557361566722598e-05	0.00022552703932059097	-0.00010573605764248224	-3.292064806500026e-05	-0.0003223423015151465	3.430082429059483e-05	-0.00018929951690788496	-0.0002749929181861977	-0.000266877275307682	-0.00048707588786343236	-0.00023566005129772313	-0.0001610694312601533	-0.0001922722491060711	0.010674253886758314	-7.846663733124608e-05	-0.0001492596457167128	-0.00014236754068471698	0.003915204844489303	-0.0001024820310712247	-7.630778649041003e-05	-0.00010740790370670295	-0.0001614901585745218	-0.00010270604453513462	-8.529916887848293e-05	-0.00017655352174699614	-0.00032134749763202693	-0.00011025261963714072	-0.0001944977834220881	-3.990711353169735e-05	-0.00020391893625338697	-0.00010977063644468348	-0.00014066834551473633	-3.1701104702851625e-06	-6.850469198692241e-05	0.0008604925696606622	-6.355987455183039e-05	-7.620168621632477e-05	-5.893523604537471e-05	-3.061391702542853e-05	-0.0001139691907800029	-0.00010770249230968406	-0.00013978356841415224	7.310979584091741e-05	-8.270423158063124e-05	-0.00022278990406334853	-0.0003744738769966379	-0.00028484155514441257	-0.00011813118680664207	0.0012558192103532331	-5.607565974338252e-05	-0.0002729271237628798	-0.00018156704646644012	-0.00014647039456295815	0.00015989228335052123	-6.63500433673777e-05	-0.0001635741127814114	-0.00015267925834979243	0.00014976381157065196	-2.850446595448818e-05	-0.00012027957538973341	-0.0001254879434000915	-0.0003970386269450531	-0.0004086773656102615	-0.000332537145013931	0.0006430792221357404	0.00015929436622095033	-0.0005361742985762274	0.0014896346370051159	0.0011660422895691995	-0.0005222461357519602	-9.21408512284016e-05	-4.7440556218864756e-05	-0.00014112388539859783	-0.00023314908172878134	-0.00041200698234248657	-2.3063749722705714e-05	-0.00037307218658546584	3.9902322380481284e-05	-0.00034470928882163947	-0.00022304251889564237	-0.0002344372832468306	-0.00023096716738952946	-0.00024202897875892702	-4.84297835520033e-06	-0.00019286979020733186	-0.0002248511310196229	-0.00025862831906105476	-4.8865897340882136e-05	-0.0001327211220595396	-0.0001286194011926103	-6.775886757854999e-05	-0.0003451594484050912	-0.00012986874614782226	-4.084672403198122e-05	-3.7492478955166705e-05	-4.2135843529999596e-05	-4.369559987688653e-05	-7.858243421640638e-05	-0.00013118681214317542	-0.00016172939165644883	-9.227970886612834e-05	-0.0001425240060161777	-6.709187691224135e-05	-9.92304429599254e-05	-0.00018756417566334618	-4.759948852540547e-05	-0.0001995249990088339	0.0010976801306054234	-2.1856481367490866e-05	-0.000342498552834294	-0.0007948139276929923	-0.0003308031788548545	-0.0001675613688745101	-0.0002167674343901557	-6.086567169399289e-05	-0.00015827506924837414	-0.00010049205164054687	-0.0001994459138900856	4.001506004114145e-05	-0.00034534842956167414	-4.807923531384943e-05	-0.0002448441402109928	-2.6767003599465903e-05	-0.00035174797122153876	-0.0002450645882484462	-0.0002778772652979891	-0.00015903181083713606	-8.979589793073941e-05	-0.0006767188748671439	-0.00030880341660758574	-0.0002752257061514117	-0.0002821517318894224	-0.0001721950078696503	0.00036891549370512717	-0.0008923897852316048	-8.282215778162143e-05	-5.836189863206284e-05	-2.3946584796442066e-05	0.00013573438989098217	0.00015401236161445044	0.002384823443397869	-7.756102241561086e-05	-0.00012705792960292182	-4.4226116135955954e-05	0.0007065245591655026	-7.9058408767306e-05	-7.2383802946690585e-06	-0.00020948342373421368	-0.00039162645651892	-6.930617241335718e-05	-0.00014420517184365815	-3.408855627536133e-05	-5.6956683802407406e-05	-0.0001253149656881795	-4.183501799342153e-05	-0.00012709854002322142	5.979734474565382e-05	-9.622348436072925e-05	-3.0246134394973636e-05	-7.625853185709777e-05	0.0001328433008037081	-0.00046764833541980774	-0.00034613286237202863	-0.0003387008974083681	0.00032342382013691843	-0.00018324941472995466	-0.00012683728329101077	-0.000793429417612265	-0.0005168157034447736	-0.0006049570333470969	0.0015071836365070886	-0.00033852593361328456	-0.0006491372468582093	-0.0005232695476682748	-6.246200612704748e-05	-0.00028502952077934354	9.994411088319083e-05	0.0028194635854821523	-0.0005083020832774666	-0.0002794909245680356	-0.00043916102140248366	-8.629368777549638e-05	-0.00016122571511614764	-0.00027999910834079316	0.00018230455432954344	-0.00011809520386047051	-0.00017512928368086525	-0.0002113061558042146	-0.00013308422758517816	-0.0006219466829227383	-0.00017902149015340177	-2.405347176953025e-05	9.147097732846846e-05	-6.695831394861158e-05	-0.000164167144355694	-0.0002689831209438986	-0.0003205420515066347	-4.431100234354725e-05	-0.0003698064055668157	-0.00026500557699030375	0.0030709590289717302	-4.920558476758718e-05	-0.00027548214989174926	-0.00018362088314169915	-3.2625106857970525e-05	-0.00019602887601614043	-0.0003063936423725818	-0.0001480802239932374	-0.00023666237329036585	-0.0002986142844256104	-9.146011476981338e-06	-0.00012504537981077954	-9.153448606597352e-06	1.8977550361030066e-05	-7.433674738917118e-05	-3.087515718982969e-05	-0.000306036569720117	-2.122077557343855e-05	0.0001258039199502419	-0.0006555039402039246	-4.014290029413396e-05	-0.00013888510993353672	-0.00020024391069841649	-6.345583641966542e-05	-4.11203980532367e-05	-0.0006245465335748942	-0.00023635813075411927	-3.070814621162857e-05	-0.00012764721736430713	-0.00023040819305433766	-0.00016659501167072866	-0.0001317161976960632	-9.287577799043891e-05	-5.285246969462023e-05	-0.0003722541394642157	-0.0002575675213597958	-5.493481209525907e-05	-0.00023077972735530453	-0.0003271608870722961	-0.00023955411025571697	-4.459838463392458e-05	-0.00014017738256171577	-0.00013188365023922275	-0.00019324341695901542	-0.00039524390305742244	-0.00030522827597457755	-0.0004090539704429932	-0.00026770246539195103	-0.00021681645162677435	-0.00033639627912520313	-3.298970425287439e-05	-0.00013772865719084996	-0.0002280240229030531	-3.609916965107475e-05	-0.00014266994349722666	-5.3823263158979406e-05	7.871466738294801e-05	-0.0002051486011358007	-0.0002526981476001356	-0.0002699586520025742	-0.00019205946248650427	-0.00027779338567273087	-0.0003059259113326932	-0.00013842745286150453	-0.0001790916805316381	-0.000327842497191689	-0.00042223944327373394	-0.0004426015428284221	-0.00018949708475001991	-0.00016524985116561473	-0.0003564371219921015	-0.00011787368806773385	-0.0003756821471275075	-7.791959624499653e-05	-0.00013828270282271958	-0.00037165631465714896	-0.00015121685983468256	-0.00022213435591550974	-0.0002588129098666161	-0.00027917746379650313	-0.00047591186193274054	-0.00025065748977471454	-0.00012358665756045072	0.0006655062313097535	-0.00014566922111739516	-9.864001638834404e-05	-0.00013237921320637523	-0.00015777481275548293	0.0011788456625347928	-0.0003234772952698401	-0.0003023018881209902	0.00021469579559675971	-0.00029746507330812196	-0.00012813285137841383	-0.00019832654353337404	-0.00022887746700361611	-0.00017156335526494638	-7.353894310170757e-05	-1.2322844508808792e-05	-0.00013654964080012704	-0.00014121573063831917	-0.00015178183683802274	-6.872465999026837e-05	-0.00033002399048201984	-0.00017973556642776413	0.0014243480037750586	0.0009312782780268345	-0.0006229771893159691	-3.835874691249112e-06	-6.676023627897823e-05	-3.265919664010588e-05	0.0002658808683545687	-0.00013246345136221	-0.00012376775099680876	-7.136536959726105e-05	0.0002605882994305705	-0.00023991434261531918	-0.0004995814137855773	-0.0002467016062051823	-0.00038288033596077476	-0.00032796489185322694	-5.202087370977423e-05	-3.30000329276784e-05	0.0004144879616522584	-2.9584711896430125e-05	-0.0001430453329404749	-5.4564994977807225e-05	-7.15155469160781e-05	6.851630803692421e-05	-3.9666279852598285e-05	-0.0003400628374205911	-0.00018473213380180664	-9.941557145747032e-06	-0.00022043578929727012	-0.00011234668016353784	-0.00016129120337010348	-0.00017126549287916671	-3.737826576767876e-05	-0.00011832943721648196	-0.00013574832404206647	-0.0003420990609176681	-0.00013395548415764152	-0.0001272079348957451	-4.715657561852877e-05	-5.485223887097039e-05	-0.00015450468953904579	-0.00023067828332181631	-0.00022810662337664647	-0.0005245258892647411	-0.000464631930890429	-0.00010507487464585054	-0.0002145847945065347	-0.00025181291629873314	-0.00040345521149476137	-0.000268454197852098	-0.00019234429867776568	-0.00021065075680855476	-5.052246807173572e-05	-3.541235412048881e-05	-0.00019056232211806028	-0.0005934807688830594	-0.00015627042143690978	-4.4136079342118886e-05	-0.0004208884669679946	-0.0002531703938070955	-9.993168671923324e-05	-0.00011147618235303174	-0.00030950321115188204	-0.00020072002251180667	-0.0004034699867787631	-0.0001234547375364811	-0.00011046323769386993	-7.594938303601854e-05	-0.00010295472205292184	-0.000351145917919715	-0.00027721587399921646	-7.152526912664548e-05	-0.0002273031017806985	-0.00010019175042781667	-0.00013534235689674715	0.00032919595472395366	0.00017848999716672505	-6.968447055028307e-05	-0.00011621240334922843	-0.00010857652401255962	-0.00011181687417150469	-0.00030438366430915345	-0.00017718334156345715	-0.0001543013437267203	-0.0004421140358926353	-0.00038309775453440126	-0.00022558816975251064	-0.00020744112273825226	-0.00019994545634167054	-4.019958779371875e-05	3.5384145169987846e-05	0.0010601084433644733	-9.438436202620187e-06	-8.523770724639239e-05	-0.00043651815705019153	0.0002076039985398206	-0.0002713717539007915	-5.796656221799175e-05	0.00012141984154219881	0.00014451218649745874	-0.00012944625121816999	0.003439341465698613	-0.0002939175480095006	-0.0004113761561611289	-0.000670171422939953	-0.000470787363188637	0.00031695414051100473	-0.00021209470158529642	-6.863587680344622e-05	-7.730536300297708e-05	9.154751298977988e-05	-0.00015983982928936857	-9.141541086664491e-05	-0.00010102337425780858	-0.00037290653249581854	-0.00010050853129193442	-0.0003509589332472268	-0.0002288318853659355	-0.00041801813510544125	-0.00015494216046474388	-0.0003425087873459493	-0.00018035574961001655	0.00030127833058965736	-0.00020114500877039794	-0.00034823073924492574	-0.00031862182032733834	-0.00020803975111733094	-0.0005270679756490463	-0.00014648803021132952	0.0007857079421329079	0.004090238339758113	-0.0007019193532678492	-0.00022712437451691023	-0.00020112502915468604	-0.00011320754884200232	-8.009928180407752e-05	-0.0003066534994993326	-4.4209671750422516e-05	-0.0003226102120173582	-0.0005296869053543189	-0.0008288486327801567	-0.0001180729489914661	0.00010085762562525466	-0.00011994029407763753	0.0001281774087652804	-0.00011036838217233422	-0.0004006468999645598	-2.3328709044543888e-05	-0.00013258705866188222	-9.308702952746772e-05	-9.895750301338432e-05	-9.21604162096914e-05	-0.00013002942942521282	-0.00012429976320170563	-0.00034715788907069294	-0.00012693320311670388	-0.0004239041978750643	-0.000149681432886242	-0.000193525853986525	0.00045006953821126363	-0.0001603520043296816	-4.22593973636356e-05	-2.6106513340533886e-05	-0.0003979136664379401	-0.00025900274417694276	-0.0003068937898252505	-0.00031955427951473384	-0.0001113368827303905	0.00011119964687166363	-9.082799478257179e-05	-0.00016053340741047737	-3.803060881045987e-05	-0.0002326250407686249	-0.0007310535187447123	-0.0004062125348346968	-0.00011442544806110417	-0.00017145390052646618	1.4556093087888208e-06	4.490206086927353e-05	-0.00010644477731596615	-0.0004967403406700521	-1.8153315452473503e-05	1.6106533348009364e-05	-0.000566066875333641	-0.0004911528483988476	-0.0005313152305890341	-0.00015341670219981717	-0.00026899605949498557	-5.209465586574627e-05	-0.00022707086954136283	0.00033266065574006525	-0.00020060395733653824	-0.00024437496582705104	-0.00018393434678552458	-0.0001066022644356249	-0.0003500181117460335	-0.00013400884127218272	-9.187730975289693e-05	-0.00010263725315258608	-0.0003798704425212924	-7.519966081519562e-05	-5.619898666433425e-05	-0.0003170668713658635	-0.00024849675446189786	-0.00046142894057177693	0.002536923568314749	-0.00013738027416785228	-0.0003687312574299934	-2.7509154146013876e-05	-0.0002329440797780972	-0.00031925099900768	-0.00014727391062217091	-9.295356834930274e-05	-0.00014883375676556914	-0.00019262979764496949	-0.00011760418697747724	-4.116858011801613e-05	-0.00027107391175512977	-0.00016208263483610477	-0.0002616410474039078	-0.00024748391102383737	-0.00039271436027511286	-0.000103049737974643	-0.0001668045458884964	0.00031611741560490735	-0.000582727864062855	0.0001848505566108971	1.812445526380779e-05	4.516441334817318e-05	-0.0002920050060468399	-0.000544108918776826	-0.0004077353181760882	-0.0001344789627183337	-7.873823209213605e-05	0.0026796433022915496	-0.0001710001511558556	-9.762112845595566e-05	-0.00016192688840015225	-0.00029837549322396935	-0.00018760315489571523	-0.00018700279060065444	-0.0005002473928966136	-0.00026768159713656705	-0.0001239045696577488	-0.00021009659638128515	-0.00044575032480397155	0.00036516544095627733	-6.935903954945847e-05	-0.0003092682735295224	-0.00021292769022467905	-0.00046886139827922725	-0.0002319269550745031	-7.803689125221203e-05	-0.00015740219941530074	-0.00013919891017237542	-0.00036092204938993166	-0.00015874845127954542	-0.00010944461949893382	-6.0102490298407304e-05	-8.067446417241949e-05	-4.988730534718305e-05	-8.147098463461798e-05	-8.14900561962308e-05	-0.00012336272757841688	-0.00020267756484294974	-7.911163670525092e-05	-9.939259287671479e-05	-0.00028918119430978593	-0.0001641198183948646	-0.0002565010170249412	-5.531593857279008e-05	-0.0004316093102280908	-0.00011085181373411094	-9.696552097828947e-05	0.0002274636793508271	-5.272015989086034e-05	-0.00010722386742868082	-8.647884479273615e-05	-8.154304791605188e-05	0.0001480343313373618	-8.9587416836471e-05	-0.00013923874951085952	6.676902333176196e-05	-0.00023003043134550626	-0.00012943240806807213	-6.557124366607636e-05	-0.00014722911909712154	-0.0001976267359038418	-0.00017695656394394412	-7.28640080924322e-05	-0.00047571738462554285	-0.00021691412369162806	-3.71512026141512e-05	-0.0003947342543240619	-0.00019060090448488434	-7.391252657609315e-05	-0.00017497108363309557	-9.595695437781582e-05	-0.00010833453863234989	-0.00020906150491922554	-7.218190879815923e-06	-9.066545689396132e-05	-0.00010296758121481546	-3.3850071095624345e-05	-0.0002775004505379546	-0.0003878519079387173	-8.25758329787712e-07	0.00011624513556429511	-2.6976257871579485e-05	-7.395434014698212e-05	-0.0001426717290617697	-9.737497808314194e-05	-0.0006503519279481396	-0.00011497511167217956	-0.00020117270413061477	-0.00024125505336682518	-0.00035086185858192165	2.9093226043508402e-05	-0.0001733233451186773	-0.00017182320075760394	-0.00019770185514142506	-0.00035431247235600687	-0.0002149423658859825	-0.00040874579536433653	7.00409513069942e-05	-0.00021783998343809883	-0.00023187669447685198	-0.00023092358594889947	-0.00010897426566183719	-0.00012360569277057327	-0.00010845957097437614	-0.000167948765471216	-0.0001303207147350959	-0.0001513344669312057	-0.00041176803345613816	-0.00043852125306612013	-0.0001665118255408328	-0.00017180120248023976	-0.00023739785410850701	-0.0002294953297178299	-6.643512410505646e-05	-0.00032839448317571805	-0.000777015978014237	-4.2082581664830025e-05	-9.74766885209378e-05	-6.278621609432988e-05	-9.592002468779824e-05	-1.6059041230068425e-05	-0.00012553558559101277	-0.00014647724555991797	0.0002803811104411819	9.662697891848984e-05	-0.00028197133483000926	-0.00037897260684510313	-0.00010820190468833445	-5.990905911349848e-05	-2.5778373764794772e-05	-7.349182682447418e-05	-9.401959787441814e-05	-0.00015919666791013295	-0.00041271600044850423	-0.00027749266521912073	6.81592727647085e-05	-7.09232480725026e-05	-0.00046934491533529596	3.912212082250356e-06	-0.00022748579843809408	-0.0002047052598163962	-0.00027516813943499654	-0.00033935051092747983	-0.00027324876433315793	-0.0001850478178817199	-3.4183214785006195e-05	-0.00029807895764196753	-8.68144871850467e-05	-0.00020645986165492483	-2.3796219335830484e-05	-8.448491065951728e-05	-6.575161384151993e-05	-0.00012589134632524086	-7.022738838180064e-05	-4.412546898036662e-05	-8.076136188326165e-05	-0.0001169614776745109	-0.00015390428768782352	-0.00018274247222596288	-0.00013395744848856332	-6.870081284199566e-05	-8.136664980292663e-05	-5.010113534274895e-05	-5.8910073806260376e-05	-0.00012782405011164646	-8.196647037997592e-05	-0.000197033261275779	-0.00010073806886052877	-0.00013593993806831412	-0.00022616687209971113	4.267462802086035e-06	-0.00013935264190250766	7.532555788015303e-05	-0.0002834575431440862	-4.8813340016966644e-05	4.744198071654207e-05	-7.497873313295559e-05	-0.00012034699895940303	-4.110053122036966e-05	-5.046572511518738e-05	0.00011504046612608975	-0.00019781001704680576	-0.0002527291804566229	-0.00031247743293335076	-0.0004639798969517173	-7.04638210274255e-05	-3.634045805030045e-05	-0.0003782050068745822	-0.00010547224795991377	-6.302472614836648e-05	-0.00017361303841247034	-7.420437687710226e-05	-0.00017530323307426532	0.00011975053178583917	-6.768658257290499e-05	-8.161737512563165e-05	-0.00012507543261609677	4.0160142586878524e-05	-0.00010436934265933488	-0.00012109953687033408	-0.00016769320771879337	-7.102618598529016e-05	-4.031345200965864e-05	-7.597541130094155e-05	-0.0001557654494289224	-7.315128723086381e-05	-0.00017186462579466514	-0.00014541867943535482	-0.0004507044200512915	-0.0001887947789769234	7.415353761440893e-05	-0.0002395741297688923	-0.0007085622531271131	-0.0009749079965646893	-0.00012313873943512385	-0.0002812443775479326	-7.773603533979396e-05	-9.905171749359604e-05	-0.00013857477693574	4.6718258399490114e-05	-0.0003111089887366222	-0.00012630234956866084	-0.00014623740336644736	-0.0006697975080803091	-0.0005931318999999525	3.847482842578842e-08	-0.00011236803793433259	-0.00028774610849329493	-0.0003883202975854287	-0.00015836090379903913	-0.0006546126535750744	-2.333764236488414e-05	-0.0005460365577541417	-0.000183777727690971	-5.527021138554227e-05	-0.00018298590295333502	-0.0003132340586837167	-0.00028366445970001887	-0.0001730202732075411	-5.588640025998125e-05	-9.514888606374372e-05	-0.00011370378432141813	-8.379812080481206e-05	-5.816488608536156e-05	-0.00025840387720001877	-0.00019681357693590324	-0.00026608749677688783	-0.000281627453801715	-1.3935050033177974e-05	-0.00038082658760163	-0.00017409918802220709	-0.00048163793493234073	0.00025677744201024944	0.002654808699364697	-0.00017015267502981887	-0.00011378740482861507	-5.18275646958551e-05	-0.00016772807683985516	-0.00029209142544538565	-5.5697400841942706e-05	-0.00022302048456292116	-0.0003160332717087296	-0.00027295945035773225	-0.00020307144681355697	-8.109192914905725e-05	-6.810527669397429e-05	0.01339162494082895	-0.00010794001657298817	-0.00011442486204708648	-0.0004212614713150672	-0.00011286832558190608	-6.257717719533709e-05	-7.679004857082017e-06	-0.0001648578467658857	-0.00017277612152947756	-0.00022754793889739563	-0.0002512689581192535	-0.0001782079446280912	-0.00015863798702171695	-0.00013249424818395357	0.00011340881921940925	-0.00034954943194115813	0.00020141048833891118	-0.0003153674668729721	-0.00014608936107728045	-0.0003846870867540472	-0.00029259483059657586	-0.0003186712566332746	0.0005356302560508974	-0.00022270841376029416	-5.900519500373263e-05	-0.00022657057297429217	-0.0006431103350146985	-0.0002439948508588874	-0.00047713273438412953	-0.00011140440043392412	1.2612362698845324e-08	4.284301741625578e-05	-6.0271436012828245e-05	-0.000147094224870902	-0.00020494561550576137	-4.603645142787246e-05	-5.968805413565782e-05	0.0005720453404063334	-6.236169224836034e-05	-0.00017271593565237463	-5.4973821703917884e-05	-1.2014033707805895e-05	-2.8010213751565348e-05	-9.986531158429583e-05	-4.1527633718281644e-05	-0.00015614725243560444	-9.230132374709136e-05	-2.248639712605379e-05	-0.0002848060784227322	-3.7070851356497584e-05	-4.7097777892013445e-05	-7.589952337390412e-06	0.00018704867331246336	-6.241174627322857e-05	-0.00017748516148523183	-0.00010666413675120432	-0.00010743888192260305	-4.167623379191548e-05	-1.704429465956377e-05	-0.00017977918413928333	0.00014962727595662557	-0.0002734530273698072	-5.5546966892656767e-05	-0.00012478020423597105	-9.003212983763813e-05	-8.80308905222648e-05	-7.143116473139777e-05	0.0004557722415829943	-4.827127027398091e-05	-5.807457725590884e-05	-0.00032933660401488873	-0.00021467530596414725	0.0018457659307004456	-0.00012171079220507313	0.0034193582201922893	-3.867259945221769e-05	-3.104938181481522e-05	-5.05192764873953e-05	0.001052794851679268	-0.00017643027480135917	-0.0003379777587018135	-0.0003754235267256188	-0.00038532010244696506	-0.0002636049657010517	-0.0002559249089169537	-0.00017046016057050813	-0.00022001067756638275	-0.00022352000401930467	-7.804451654177962e-05	4.621713531353497e-06	-0.00047997811424715144	-0.0001910359034972948	-0.0001935133029411705	-0.00016221700615908603	8.09006643248707e-06	-8.170171051802492e-05	-0.00013239811353270335	-2.057346228578581e-05	-0.0004730536977191242	-0.0001556790773570761	-1.3636487502860515e-05	-0.00012883073727411245	0.019912464040531094	-0.0004533123200619015	3.306174952743377e-05	-0.00019183734284763937	-0.00010415125033301831	-0.0005300712656323573	-0.00014026017242624718	0.0016592741028781765	-0.00013600279924892527	-0.000251339956562741	-5.24705165815763e-05	-0.0004900574013333787	-0.00014033037381798544	-0.00021567881591283961	-0.00014544911968945252	-4.68473868215594e-05	-8.274147904032146e-05	-4.076376409528791e-05	-0.0002642232997459948	-0.0004166309382182506	-3.0907472149374076e-05	-0.00027401337839032193	-2.0724332154302198e-05	-0.0003234021157926865	-0.00010914698205646962	-0.00023024149697495582	-0.0002588653780611161	-0.00012810188487997657	-8.713643081661278e-06	-7.121211432353651e-05	-0.0003137880445834244	-0.0001569723831722874	-0.00037399958149328714	0.0014398785123663986	-0.00061164216460059	-0.0003670281653878729	-0.00033137421777412984	-4.50377336945301e-05	-0.00010757998053253594	-0.000311307034167152	-6.640985660862333e-05	-0.00015151696469388015	-0.00041606277931724163	0.0009348614869324887	-0.00011700404337135183	-0.00010039042928794889	-0.0002273897567940137	-6.722285823879264e-05	-0.00040156646541252705	-0.0009372434052978799	-0.00024539280305517573	-0.00017084887824525547	-0.0004816560133082097	-0.00011505740346384661	-4.802573054868098e-05	0.0005852457891015629	-7.749811386189006e-05	-3.039434881116602e-05	-8.51403917372253e-05	-7.95941690504395e-05	-7.622986053331962e-05	-0.0004436520846548149	-0.0003515190773434212	-0.00018894425967437155	-0.00013419309728334694	-0.00011388456837996542	5.586874770974441e-05	-0.00024170154831993447	-0.00019845354568807065	-0.00013917679686526808	-0.0002028652081000512	-0.00013760093670922422	-0.0002772247815018266	-0.00020694768497324235	-0.000581295227877206	-0.0001022154842783536	0.00032372391292207457	-9.85052602736565e-05	-0.00020638914260448488	-0.00015221312818684528	-0.0001879075248434639	-8.308624754769028e-05	-0.0004145030032711446	-0.00011471737015872625	-0.00029441840837710157	-0.0005217923540365166	9.614559511079359e-05	-8.589093401466039e-05	-0.000885281526568709	-0.0005492361670675922	-0.00016100751970090445	-3.959854158414782e-05	-0.00013509324585413165	-0.000259875592545272	-2.2363646300415395e-07	-0.00013581283555393672	-0.00016537410340532795	-0.00014206720228583384	-0.00025474955301170085	-0.0001182657438847967	-0.00020754300603208523	-8.851945058692801e-05	6.692416674969052e-05	-0.00018008592739301508	-0.00034570826709066937	-0.00015559802118235788	-0.00017605789504930328	-0.0002548070150677221	-0.00015850967448352148	-4.9653664567565645e-05	-3.032758163836029e-05	-0.00019525247693971684	0.00040207425223319276	-6.590366928887479e-05	-0.0005030904201817859	0.00011323574555729693	-1.0407874210416975e-05	-3.793663091060943e-05	-0.0001915203624687753	-0.00010780261449111558	-0.000565059323198602	-4.82280232737554e-05	0.0005351169087958997	-0.000408462044874981	-0.0002530488102091325	-0.00022760363804148043	-0.0002692956377141683	-0.00026367296938242606	-0.00046637480766878843	-9.345942635972956e-05	1.763646567075044e-05	-0.00018944119516792145	-8.81043780762832e-05	-0.00010738082747864381	-5.274362089778438e-05	-5.2198411591875725e-05	-0.0001061902710304408	-0.00015615379734809946	-8.700987319129585e-05	-0.00012836895610141968	-0.00016029873886721818	-6.270173974458688e-05	-0.00010708110755515745	-5.9564276669260135e-05	-3.915249054947106e-05	-2.329128336665502e-05	-6.909461648020445e-05	-5.618811049902236e-05	-5.4839309708387396e-05	-0.00026338171572585286	-0.00011157467132292408	-0.00011804303995338005	-0.00010135407675205657	-0.0001384541640224549	-2.553541444150882e-05	-0.00020265272910815162	9.455786688369792e-05	-7.588010175950683e-05	-5.7900313432351855e-05	-0.00010426876196372822	0.000150929695952298	-9.742617055807767e-05	-0.00015675112205602875	-0.0002378629929460781	-0.0004174896130767135	-0.00013834873036698108	-0.0002839069293188504	-0.0001452031626141348	-0.0004135899636475278	-0.00016968208806412077	-0.00022421001526490032	-0.000324169493849433	-0.00031262085694464735	8.038075125151954e-05	-5.869427526210224e-05	-5.161552849633983e-05	-0.00040989108411698894	-0.0001822302588467785	-0.0008156959531699165	-0.00035092321286356374	-0.00019830028597605452	-0.00014690244569456805	-3.239198730055957e-05	-0.00013330353900903273	-0.0007042981574603511	-0.000251444859304727	-0.0003484743170208203	-0.0002141375561971887	-0.00013147959219476582	-0.00012944151150656496	-0.0002259734617493582	-0.00019501613128639859	0.0002230429993986714	-0.00012606628856678332	-0.0001059317977638834	-0.00015608569606315753	-3.2367066131727266e-06	7.887889790391211e-05	-9.451897863249e-05	-1.8349013703928204e-05	-0.00011589542510710781	-0.0002068106560669729	-0.00018510276805425984	-0.00024043201013803793	-2.952254547539901e-05	-0.00016802659079406462	-0.0001644014798922043	-0.00018721070889186797	-7.878958459029714e-05	-5.7082323900045084e-05	-0.00021615438931267	-0.0003121057303407473	-0.0006165666582828482	-0.00018607531325589308	9.475874891500122e-05	-0.00011160106740038172	-0.00045126363876403085	-0.0002677365917530925	-0.0003678734094399318	-0.00041502158227647515	-0.0001380694975023355	-0.0003223059020955841	-4.885370014401078e-05	-0.00016893379802646218	-6.197456289145227e-05	-9.125081635269024e-05	-6.275014557910684e-05	-6.7967957514662e-05	-0.00012698922292819184	-0.00014559568183147663	-0.00012798293055525274	-0.00024247670278502366	-0.00010329564840104739	-0.00021530350407008626	-0.00035204375980829556	-0.00024225866811506663	-0.000324611180538501	-0.00014282891470490094	-0.00014559547825012024	-9.304226045191169e-05	6.985065497225275e-06	-2.9875698077795196e-05	-0.00011876409033447235	-5.4678438969880845e-05	-0.0001675695823012428	-8.47223868585552e-05	-7.263460301922392e-05	-0.00013623019097221966	7.235641888197892e-05	0.0003848135982402121	-0.00011620367385760323	-0.00030438768115595427	-0.00023628781709709843	1.7731071236167976e-05	-0.0003449874567942155	-0.00032402916494266194	-0.00011037090771612537	-0.0005217476277239514	-0.0003402183028812216	-9.494851605603865e-06	-8.888048830508308e-05	-0.0003565775886935771	-9.397582911179489e-05	-0.0001312845285362494	-0.00017391638710044486	-5.5867225428547884e-05	-4.362699864389432e-05	-7.71760451807346e-05	-0.00011934880945691829	-0.0002393420878065097	-0.00032001656065699545	-0.0002905890996125625	-7.904311786907581e-05	7.316143823508788e-05	-9.462308569578309e-05	-0.00017199091919056235	-0.00015055217755867865	-0.00027818381433983156	-3.2681802930887225e-05	-0.00014762717127725562	-0.00013281772251516597	-0.00037411476656510885	-0.0002614494359337115	-6.820820336304579e-05	-7.94063706451461e-05	-0.0005019376008950245	-0.00014751679828001725	-0.00014387993255914224	-0.00011784213639006184	-0.00021918773177065216	-0.00010327767421319585	-0.0003735304440627194	-0.00018547022667177388	-0.0001973671978404942	-3.642113531119652e-05	0.0001318955610401338	-0.0002317159577168723	-0.00020061818546853987	-4.6313694397883705e-05	-0.00014805397766294568	-0.0002391199301103722	-0.00014064117613281167	-0.00015627887122091248	-0.00027696050350725865	-0.00022011668968876862	-7.13429232495227e-05	-0.0001948147833606394	-0.00029466027824002236	-0.0005172663155741737	-0.0005855647768416769	-0.00019794006187573944	-0.00014825439643908334	-0.0002867068098621974	-0.00019412104921468496	-7.21426408007485e-05	-0.00017760095867849757	-5.435775804003646e-05	-0.000373297655747315	-0.00030344389800281526	-0.0004663407914876075	-0.00026466704065445344	-0.00010440204926840737	-8.720295937319773e-06	-0.00018849393084597628	-0.0001527675802138156	-0.00033389997672170685	-0.0005147842249703568	1.0592638039978642e-05	-3.944287993984319e-05	0.00023534425648713209	-9.947972461561934e-05	-6.899365603728174e-05	-0.000119103876960052	-0.0001276718117841184	-0.0001236652719872259	-0.0001906944250922203	0.0003642223382184135	0.000559419609813465	-7.744873587054017e-05	-0.00024933513474274674	3.6951895263821965e-05	-1.0561003244324418e-05	-6.609381519039048e-05	0.000188574839936097	-0.00032590859513447634	-0.0002092947000156401	-0.0005496540193194236	-0.00046031713817385546	-0.00023954032690823852	-0.000212971486970491	-0.00020887645924847818	-0.0003671784624551854	-0.0001970241849465053	-9.899380196284546e-05	-0.00024210495331966934	-0.00036682820043676086	-5.4924824100092764e-05	-8.101188925257303e-05	-8.453763018595523e-05	-2.2560110285551014e-05	-0.0001436988923159422	0.0002919651413549051	-6.207173450203452e-05	-1.9699790156306432e-05	-9.332451715072506e-05	-4.007333789969568e-05	-0.00016350384210343073	2.4758973868442936e-05	-0.00029127283007169424	-0.00021579649622414544	-0.0003570732061007406	-4.256533853296339e-05	-9.821853174186275e-05	-6.535095430450582e-05	-0.00012850276501646734	-0.00017925300332368875	-0.00015764566466925416	-0.00031656517452250635	-0.0005186509692463058	-0.0007085095251976904	-0.0002319025615746492	-9.986972762153224e-05	-2.134074736212749e-05	-0.00014104942569744368	1.0179414667588263e-05	-0.00012176199411833067	-5.8348879825898244e-05	-3.505987513510934e-05	-0.00016710695208154493	-0.0005810291253886233	-8.30713014184576e-05	-0.00024724736984352595	-0.00013139175068772646	9.673968544343096e-05	-0.00010230582169560756	-0.0003880649700096286	-0.00025366231736301855	-0.0004050122686192391	-0.00012122286312065553	-3.0272044157209228e-05	1.3860623564735905e-06	-0.00012056271777420868	-6.320204959331475e-05	-4.7855046924444916e-05	-0.00016044280056054644	-8.922669456907175e-05	-0.0002781913733581092	-0.00019402344365479255	-0.00021916106472394354	-2.2849930054298185e-05	-0.00039634316108316494	-0.00011477460261685268	-5.2312091856562995e-05	-0.00024151463056242396	-0.00014677671530826753	-0.00010845435637721103	-0.00015509370275781906	0.0011173139848342146	-5.41363974776729e-05	4.294883382741873e-05	4.480288181338902e-05	-0.00014583045945435169	0.0010874386344959049	-0.00023753147239471062	-0.0007918238369644746	-0.00023879299881399114	-0.00018523862461175983	-0.0001602638190431926	-0.0005561611422114326	-0.0002459638691459773	-0.0003354115128368338	-8.082984599834094e-05	0.00018299460209846412	-8.953793943761606e-05	-0.0002639448339130725	-8.998968518975873e-05	-0.0001874861848481312	1.2020444919302677e-05	-0.00017417497132102597	-0.0001263357341428768	-0.00012671572156213712	-0.00031797733840189835	-0.00034683305347924854	-0.00047366579786603633	-0.00022674196363790399	-1.9145663323485786e-05	-0.000608133418126038	-0.0001589081529559559	-0.00018615939689960195	0.00011673270916004652	-2.485578868633605e-05	0.0008200625070165249	-0.0003823255112074805	-0.0003071038030620066	-0.0004558335699170052	-0.0001907131509620272	-0.0001000447290014628	-0.0002018466865946272	-0.0004457059727471071	-0.0003146459185688376	-0.00028756244516555193	-5.368324390884306e-05	-0.0004237646641747908	-0.0002845666800246632	-9.33030443009559e-05	-0.0005046012189863592	-0.00036214394733095174	-4.606986478127205e-05	-1.4474969433510678e-05	-0.00010969953794507327	-0.0005398595216154851	-0.00019475453421580397	-0.0002600738016553214	-0.00036488465905348225	-0.0003908329736424988	-0.0002303394280525418	-5.67704876299565e-05	-4.154022490838357e-06	-0.0002482125474065487	-0.0003915840706836019	-0.00019893241919541414	-0.0005920123301432715	-0.0001821639149378657	-9.063444816809217e-05	-0.00023589479450484841	-9.201024555744198e-05	-0.00027582317340729364	-0.00019719671259299726	-0.0001236428718237771	-0.00037395713972696433	-0.0002054366502533905	-0.00022464366921818378	-8.10588219288054e-05	-5.7211028434183154e-05	-0.00036074948001150016	-0.00040574881493295173	1.2606152822787605e-05	-0.00035460388936024397	-0.0001495767317841933	-0.00023833275769351945	-0.00031442358656084843	-0.00014753336853230635	-0.00020973861687945122	-0.0007521847064774082	-0.00026876646364674793	-0.00032544189575744564	-0.00011979906281946404	-0.0001297562403446067	-8.75014387692159e-05	-0.00017835536698878335	-3.771849141591049e-05	-0.00012486113256859882	-0.0004725703689867239	1.2216917575160179e-05	-0.00020239494564578298	-0.0003694390220951543	-4.475598423204017e-05	0.000133353450935636	0.000100661457143319	-0.00019449367586431155	-0.00016618798075910393	-6.826977980158055e-05	-0.00012262033737877776	-0.0004367607922263291	-0.0007867571507945692	-0.00026015256019924673	-0.00025087334877234383	-0.00018239662528371704	-0.00020740422285497518	-0.00042473076424801666	-0.00019175943934589338	-3.4069736088312084e-05	-0.0004944238289336428	-0.0001965718409187873	-0.0004756959573085088	-5.5766999462478885e-05	-0.0004207614912922667	-0.00021123406650616058	-6.447139427136126e-05	-0.00020372582500894064	-0.00034705331017868867	-0.00036257032549727057	-5.0673054719840056e-05	-0.00029036420117254465	-0.000542365015353205	-0.00017841958997862937	-3.0353331566823177e-05	-0.00020943667791783593	-1.9866773284964185e-05	-7.367456063220945e-05	-0.0001669839812674915	-0.000166018585370217	-0.00014105275375878316	-0.0004797130421152781	-0.0001029368658180554	-0.0001339721405754257	-0.0007690134157687296	0.00033975991983656306	-0.0002292725895778086	-3.6577554896163367e-05	-0.00040142987706839753	0.00045543906855795134	-0.00029430133248546317	3.2234981881158536e-05	-0.00016835526266553531	-0.00020738284361572807	-0.00016705171252400693	-2.4119561361299636e-05	-0.0002577928007213767	-0.0001746354207307518	-0.0003003801043935768	7.142210152688691e-05	-0.0006789524610959507	-0.0002832678270595272	2.709565497770868e-05	-0.00010666853919014055	-0.00020325313911277867	-0.00037293344029734116	-0.00016365873426691814	-0.00029452121157601046	-0.00027276562063506516	-3.243329521055312e-05	-0.00026985158027058624	-5.874072991439548e-05	-7.219656878138432e-05	-0.0007096962566218664	-3.634609374468918e-05	0.00029499391917427913	-0.00023983437019512647	-0.00012397006796698243	-0.00019287028757858634	-1.3677111466360638e-05	-4.344566197075534e-05	-1.302902890747073e-05	-9.343524834796282e-05	-0.00019978513386676613	-0.00036641501267605815	-0.0002856261223188225	-9.736146956248558e-05	-0.000458467868307288	-0.0002538321617848628	-0.0002557407334392744	-0.00022105954160551837	-0.00012492870754534863	-0.0005727707779614696	-2.604001966078818e-05	8.135222962065513e-05	0.00047804554003601696	4.0733633743118406e-05	-0.0002670633031712781	-0.00022242116484710807	-0.0007868549183782137	-0.0001977402922404353	-8.238698222211664e-05	-1.1731900557054723e-05	-0.00011417960217646091	-4.637483284332696e-05	-0.0001442003324196367	-5.71848289972602e-05	-1.3049939659497215e-05	-0.00020591987889825752	-0.0001459546257130784	-0.0002745207849019849	-0.00020619479493788314	-8.946759772553107e-05	-3.6951861630457e-05	-9.56757980510809e-05	-5.448067916959399e-05	0.0002698988737949803	-7.080089647274806e-05	-1.2538409253103866e-05	-0.00019915853065867462	-2.8221748084290748e-05	0.00014155009437448183	-8.782662886224111e-05	-7.73105530768003e-05	-5.656553592261618e-05	-0.00025832956433581464	-0.00010466854500373166	-0.0004360501515074288	-0.000186216199020433	-0.00010690346763729198	-7.750028571355653e-05	-0.0003363829060207401	-0.00021951679453800982	-0.0005448121600463476	0.003473085154691272	4.114703709546692e-05	-0.0001530272401065211	-0.00010140031930441353	-0.00025291917865210157	-0.000206641267481905	-7.970549773783358e-05	-0.00010700843142596787	-0.00029233329270523677	-7.083906537384237e-05	-0.0002296126288619192	-0.00015120782541777256	-0.00024396865808188394	-9.26285058923151e-05	-8.411701036278055e-05	-0.00039562014404212036	0.00013324696999606695	-0.00010426191864260854	-0.00023918856997458244	-0.00023058322999189372	-0.0003803964879721808	-9.628922731793891e-05	-0.00021445063457221274	-0.00011388100163511674	-0.00025640484634311517	-7.196758670939177e-05	-0.0002771011517309965	-0.00014841073805629116	4.418418141160564e-05	-0.0006870029570851677	-4.582064641094026e-05	-0.00011163035730111158	-2.6555463423735735e-05	2.2164156266920326e-05	-0.0002841741682948902	-7.434280477204e-05	-0.0002005024604801328	6.731137535730219e-05	-0.00028135162189306753	8.289763174723962e-05	-0.00012114494602939824	-0.00012150516669374801	0.00022901626032692342	-0.00023268031696897177	-0.00014835293503908672	-9.568088548327575e-05	-4.3633319900062915e-05	-0.00036094881584448663	-0.00018864177625736186	-9.101915947444003e-05	-9.096102463543368e-05	-7.746977296082788e-05	-0.0001185403016669729	-0.00014657935718641156	-5.3989270875187434e-05	-0.0001790476776374702	-0.000168103484880308	-0.0003619179230879431	-0.0001761990180168032	-2.819842597493604e-05	-8.172427492829699e-06	0.0001233832830267431	-7.287601633946735e-05	-0.0005280901625862522	-0.00018546515148892636	-0.00014075197093414365	0.00013104310880677927	2.6768690717473257e-05	-4.349638650848256e-05	-7.647041865459148e-06	-0.00013085234657179358	-5.565132904893048e-05	-0.00010156928488503641	-8.21959147807431e-05	-2.8371423829262505e-05	-5.066027683791576e-05	-5.093726314568591e-05	-0.0003567510689025911	0.0002744213330602238	-0.00039146858292617214	0.0004392094884777507	-9.956601631151933e-05	-0.00031257779001648536	-9.398267218474766e-05	-2.72680297821805e-05	-0.00017428217843078585	-0.00029283562243620227	-5.1088228093732097e-05	-0.0002740346921403975	-8.233605490005158e-05	-7.086524477423381e-05	-0.0003176014615136721	-5.212634976410068e-05	-0.0001121527289658632	-0.0003585923618383006	-0.0003335962454594344	-2.537024396029172e-05	-6.549832740421896e-05	-4.299762846978214e-05	-9.696500085615518e-05	-7.709330607306585e-05	-0.0001180622115226192	-0.0002836402914722903	-6.26291534994799e-05	-6.268969613021815e-05	-0.00014853947370739676	-0.0005676963206206202	-0.0003395826906987285	-0.00019063612889077478	-8.616781030268703e-05	-9.206804325388001e-05	-4.3632676563399426e-05	-0.0002965100214215597	-0.000141420688673731	-0.0005706746380526657	-0.00012326281706650466	-1.0836981753536352e-05	-0.0002451588137251729	-0.0002021068802162186	-5.878380350258314e-05	6.2325963162577e-05	-4.2989359549517476e-05	-9.886643428203104e-06	-0.00042078329804153046	-0.0001649742059058123	-0.000255377933053895	-0.00010006771949592313	0.00015513349214715181	-0.0004229194624271127	-0.00018714976848513185	-8.34975025674764e-05	-0.00010401996961487984	0.0033442512473036527	2.6307287445617117e-05	-0.0001525439663498161	-0.00019798080511793136	0.0006418501382363495	-4.36686867931464e-05	1.826282806447577e-05	-0.0003098039609281245	-7.292657019970039e-05	-0.00034899088837758713	8.052256191656865e-06	-0.0007376474919493797	-0.0002962768844973821	-0.00023189659628561847	-0.00013012895406602234	-0.00025240882625828247	-0.0003337164726483657	-0.00017301640628718262	0.0002711211883251492	-0.0002736759112511615	0.00048054853810519947	-0.0001185400741761385	-9.95182089989748e-05	-5.7343200581564084e-05	-5.789092385711815e-05	-2.3659762109620876e-05	2.975819079939456e-05	-5.250559802157128e-05	-0.00032335724347718815	-0.00018451294183819357	-0.00017409635596775302	-0.00011985143803786442	-0.00012230463031021946	-0.00020511839154538697	-0.00023143629593947983	-0.0005612055426604171	-2.6357861006666258e-05	-3.141280033235296e-05	-8.201928034247143e-06	-9.517228098723095e-05	-0.00019397234599947277	-0.00025338976525310407	0.00048450725766438426	-0.000294531898192207	7.983093057446117e-05	-5.279321593225961e-05	-0.00013788891653276742	0.02141914746143884	-0.0004761509950714751	0.0003157419516850429	2.0549314009484944e-05	-0.00025463448146504606	-9.352290699555053e-05	-8.865251021021464e-05	-0.00018354550718247236	0.00011294916732437897	-7.509223699724367e-05	-0.00012320874946329462	-0.00032580422846559715	-0.0001479690531554557	-0.00017226328045044523	-0.00026999007388015266	-0.00042549534695779086	-0.00025836723690878015	-0.00016544157074960367	-9.752375069455371e-05	-4.28516927368544e-05	-8.649631630156982e-05	-0.00014483975827139152	-4.784764666313557e-05	-0.00011519509508610624	-9.812283706456335e-05	-7.0237804145494e-05	-7.080180706894558e-05	-7.553868048856099e-05	-8.582783974113424e-05	-0.00013486462793726428	-2.2001838793668998e-05	-3.678917627569362e-05	-0.00010680330286222827	-0.00011502872699815487	-0.00038659718973225115	-9.554758083246009e-05	-7.842000765646567e-05	-4.2362933544709606e-05	6.546960332016708e-05	-8.217865132955278e-05	-6.845031918590652e-05	-8.957603521835148e-05	-4.8176103607479185e-05	-0.0002107761634377539	-0.00026364401044432	-0.00010922014042093713	-5.224262767007636e-05	-7.287110091392025e-05	0.00020405131686054333	-9.104649271652277e-05	-9.919943059174308e-05	2.2971650225290868e-05	-0.00011562636914942955	-0.00012259356859944652	-0.00027911264472254513	-5.8360354925452815e-05	-0.00011310222334605505	-8.304061623080046e-05	7.31528952392475e-05	-0.0002264150720124025	-0.00010975036292032582	-0.00029234655282442884	-0.00040473654806068033	-0.0005848896870802088	-0.0003094947841577655	-0.00024147089494942883	-0.00046666260142991776	-0.00012753381621861666	-4.587166874014596e-05	-0.0003129287034666201	-0.0002250715350241519	-0.00013698461230030558	-0.00019316598952401454	-0.00016344475104062466	-5.5682899201613986e-05	-3.3151583385771245e-05	-1.1400665713294567e-06	-0.00010698771767320552	-0.0001469665996577398	-0.0003236210668071684	-0.0003069301445864502	-8.04803622006754e-05	-0.00020971114744895808	-7.727874519533487e-05	-2.8659858345352665e-05	-1.7889465837655767e-05	-0.00015174155851395475	-0.00012087334758480526	-8.370413762319151e-05	-4.383724870964397e-05	-3.89097318871322e-05	-9.964768211039972e-05	-5.403990709487211e-07	0.00026893201294159457	0.0002434758374595774	0.0009995473947690557	-6.465664197448755e-05	-2.1231465234170047e-05	-5.3867947518725154e-05	0.00020411792394233898	-0.00029301821043601955	-0.000595140698092016	0.0004408592084556406	-4.6606229766731324e-05	-0.00022176835435390406	-0.0001310758797557573	-0.00010936151666113037	-0.00010111258079972853	-0.00012287050100800504	-0.00012164536450889853	-0.0001607440807094526	-0.00015754580682371646	-0.00024135611108678842	-0.0001934066301490735	-0.00021219862049713577	-8.733054747952601e-05	-0.00022252106182630248	-0.00023637740025472063	-9.315385557002933e-05	1.9508440811266612e-05	-5.965818743332983e-05	-0.00013702713631407807	-9.721705920612832e-05	0.00013429452549719453	-0.00012941521086315546	-0.0003165501514611729	-2.514719612931715e-05	-0.00022646700128537846	-0.0002987835614708104	-0.0001618854750845777	1.5266607421195884e-05	-3.473347892945784e-05	-7.547811020818829e-05	-3.985904877546882e-05	-0.0003925873262582507	-8.768779924681054e-05	-0.00012018192846286533	-0.0001336355962211827	-3.051274157928358e-05	-1.8813955552957192e-05	-0.00019250571810907943	-0.0002105422252310017	-0.00031507131317017685	-0.00023308164294017335	-4.8929228491698834e-05	-0.00020933630609604352	0.0005366656421986479	-0.0002530096197644822	-0.000304633668316762	-0.0001823546406582864	-0.0002630772315842863	-0.0004270780155199583	-9.424013694731527e-05	-0.0002148548240976081	-5.053917377196391e-06	-0.00012679347578390223	-0.0006052628517090907	5.1303211381406214e-05	0.00022382794490280518	-0.0004087263342310973	-6.372982943481273e-05	9.747297641646518e-05	-0.00040426836968923793	-0.00023856214142378197	-0.0003897287295842702	-0.00018627605838434651	-0.0003113163740507444	-0.0002726866341732431	-0.0006428294231575787	-5.127338976163926e-05	-4.3746905686531005e-05	-8.599626170330996e-05	-0.00015152835697720293	-5.055350634712977e-05	-0.00011199926814115695	0.005254236373593014	-4.188710596074782e-05	-6.950272204405202e-05	-0.00019178768738583208	-0.00041463027812583457	0.00029661672814897155	0.0029998163523806834	-8.677475111395552e-05	-0.0003535574748084546	-0.00026111003964522113	-0.00023034233996024105	-0.00011317583523693304	-0.00028671853978029516	-0.00016163646275552755	-0.00032811132149322854	-8.634835043029135e-05	-0.00020271839638190026	-0.00019613773320197302	-0.0001720682366576933	-7.054674821042328e-05	-0.00046922715644862235	-0.00010295855780268734	-0.0001769460561732311	-0.00011293133629479699	-0.00020944329867239825	-0.0002388351662831688	-0.0005244720900170705	-0.0001535491083970982	-0.00018201510329479912	-0.00022463073369274024	-2.6392989810191733e-05	0.00024159433206581688	1.7281208943293337e-05	-0.00018676134404751877	-0.00018953701177063865	7.761787258403133e-07	-0.0005804077732059933	-6.084076488791357e-05	-0.0002869526932631191	-4.478445635616559e-05	-0.0002162476315499383	-0.00036310079194554375	-0.00011745956375440659	-0.00033786443496503865	-4.133823806669298e-05	-4.0802672303619785e-05	-0.00016343912006097354	1.2895943864348866e-05	-5.023679005028259e-05	-0.00011678553314556916	-8.047484642332633e-05	-0.00012001801794353895	-6.0210167532955595e-05	-0.000159990097594427	-0.00023288166765340627	-0.00011651724707880183	-7.947459589490692e-05	-0.0003317172626464466	-6.050843473125727e-05	6.357857892750426e-05	-0.00027348462638378365	-0.00011553099305895729	-0.0002453361668805056	-0.0002856548931089675	-0.0003353569236413643	-0.00010546376064136693	-0.00022964458106872836	-4.795866545701281e-05	-0.0004614962821258891	2.205336716507253e-05	-0.00042394995475219296	-0.00030002634318083147	-0.00026746161704437337	-0.00024180708571281868	-0.00026395569805224526	-7.897431838724271e-05	-0.00046861643414099116	-0.0007104330597003137	3.3475725763481695e-06	0.00012343068895774058	-0.0002502536037134149	-3.181369223730555e-05	8.584257302131847e-05	-0.00011207625834316525	-0.00014612052103930043	-0.0001498894320798572	-0.00010863748367890141	8.276732781962754e-05	-1.1745806679413138e-05	5.822584710978844e-05	4.315572375827973e-05	-0.00021224762293459056	-0.0003572063573492341	-9.267358791718405e-05	-0.0002729858386881525	-1.3110879513239278e-05	-0.00014823609010434493	-0.00014923294518976327	-0.0004164307530088118	0.00020271840885929663	-0.00040244231356709593	-8.123452278313228e-05	-1.6763630899254814e-05	-0.00013651602898017207	-1.5027732836036763e-05	-0.00011320392893030291	-0.00020875004273279506	-5.515984756008095e-05	-4.6455189388758e-05	1.54932753797695e-05	-0.0002588857697571247	0.0006113388659181879	0.00365168140964969	4.722991052724996e-05	-0.00011658724620150271	-0.0003745636952492869	-0.0003408566861685214	-0.0001469708670826159	-5.9210629863426075e-05	-0.0007931290741249277	-0.00022546258239734964	-4.0056190104758586e-05	-1.3049594541735048e-05	-5.571601011995442e-05	-0.00042627936727353277	-0.00033750343004317914	-0.00019086924888164368	-0.00031693937525355633	0.00010697807117667476	-0.00017485772127152845	1.843147151309745e-05	-4.9465714135167744e-05	-0.0002285837607682179	0.0003119651099338403	0.00022934738289934035	-4.652009459079526e-05	-7.187512888608155e-05	-0.00016298172212705667	-0.00018199853671770728	-7.933892542272484e-05	-0.00041606262242655916	-0.0001340349815373864	-0.0002726718402612467	-0.0001562028804198573	-0.0002376012236347714	-8.801282757405468e-06	-7.510405422467208e-05	-0.0002496185962017036	-0.00026940831789183287	0.000600188663702841	-4.297084259724351e-05	-6.764673759965252e-05	-3.313564994327354e-05	-0.0002510360032090022	-0.00016318606783177704	-0.00012800219307341966	-0.00028527897497872387	0.00015236831766822937	-0.00015210647494595108	-0.0005698483654989132	-0.00018495968099097452	0.0008211110609799311	-0.00024110051975388628	-0.00019212985893438	0.00022798409756287627	-0.0003618123987350797	-0.0003728010298631026	-0.0004708411585062983	-0.00039913365989480056	-0.000361575177547805	-3.870963471394118e-05	-0.00010488350732233996	1.1640208646521403e-05	-0.00011639257763073299	-0.0002740859708336193	-0.00015452963507863124	-0.0002223110310047096	-0.0003671798515429432	-0.0003060712691012047	-0.000349516735443361	-0.0004312743189960705	-0.00017443438505053752	-0.00017398854132629147	-0.0004653221579951584	-0.00011844344478156201	-9.465574734168907e-05	5.53623966794209e-05	-0.00021169529097274465	0.00012334452172499483	-0.0003673608590913502	-7.284578381362716e-05	-9.914110878409987e-05	-9.929370523357167e-05	-0.0004505019797211445	-0.00020637419486458625	-0.00010072266682944907	-0.0002748713308770734	-0.00031667942699970756	-0.0002453378968152334	-0.00021534449131106916	-8.597321477952247e-05	-0.00012789526798478862	-0.00013895001087397757	0.0001559326771883653	-8.095025548271891e-05	3.973931294666848e-05	-1.4122612120275076e-05	-0.00036304674596988976	-0.000598328966655559	6.701545452378399e-05	-0.00036653619443441804	0.00016290597653522695	-0.00013747149999043082	4.5422823562384237e-05	-0.000372002883758956	7.109866143904064e-06	0.00024506291078335975	-0.0001395177125868421	-0.00016575855952738263	-0.0001823594563830892	-0.0003174827837209947	-0.0003614896463911957	-0.0001592837706348328	2.6293037018195547e-05	-0.00012593741538763456	-0.0001781557855412568	-0.0003644031368003508	-0.0003387598119188943	-8.713961929269556e-05	-0.0001297236920843488	-0.0002421477819341558	-7.891440427566966e-05	-0.00027222566325817393	-0.0002852768247066224	-0.00010830981992306912	5.730639624053697e-05	-0.00010715487362453432	5.440232113892238e-05	-7.029871450129493e-06	-0.00024911823686123857	-0.00025992870264946236	-0.0002267289525579615	-7.554958042202368e-05	-0.00054136539900297	0.0006534301702099761	-0.00027751375364279337	-5.6600441322861326e-05	-0.00024266319843426411	-0.00012476548779846087	-2.9112699066134046e-05	-0.00023631446542423534	-0.00011825854250203644	-8.707556963271371e-05	-0.0003712475395896949	-0.00015844191933011	-4.4331512380956314e-05	-6.955268528105468e-05	-2.7479875074947687e-05	-0.0002595928747897869	-0.00026804377959897883	-0.0002275715342449843	0.0001144766224914559	-0.00020550938420965767	-0.00011035612432708637	-8.545627917547294e-05	-2.792791680507667e-05	-0.00014532852147660258	0.0001395170578533906	-0.000272380900237968	-5.037916381408467e-05	-0.00010260628081740332	-7.302122392513862e-05	-0.0002552832527991957	-0.0003077129317168994	-0.00013441566497442866	-7.535768381799534e-05	-8.659979964415963e-05	-7.609289155207234e-05	-0.00038154312518341846	-0.00018452755571679368	-0.0004564739433057737	-4.2906091561362996e-05	-0.00013921555307780406	-0.00010229262599794795	-0.00040705368994763054	-1.1069452505802289e-05	-9.754479474786753e-05	-7.812912099006769e-05	-0.000394741085862726	-0.00015913545820704777	-8.788275736427244e-05	-0.0005368134652868475	-9.498419619055447e-05	-0.00030518004773879615	-0.0001721316411389548	-0.00017625297103628234	-0.00019833461438418848	-0.00017974847369238794	-0.0001976521171502979	7.454812509361027e-05	-0.0001383379788121167	-0.0005954697297934516	0.00021153371182288107	-0.00022763526142645333	-0.00016634918783952208	-0.0001746717316605883	-0.0002694174956541125	-0.00016025008219648445	3.962990581267964e-05	-1.718005325583652e-05	0.0013410825101187642	-0.00040878047326949084	-0.00015868426417754648	0.0009787156722570872	-0.00020129978033851985	-0.00016040953385621211	0.000315174676115677	-0.00030182448963157255	-0.0005823827666297843	-0.0002761916243518772	-8.878451641792938e-05	-0.00046836812909494164	0.00046666356290711304	-0.00014199188008962501	-9.390910694342063e-05	-0.00026689820921811685	-0.00028150095430648573	1.2002380563531165e-05	2.0423405740469635e-05	-0.0002118112097376941	-0.00023637272566622453	-0.00041013285180358	-0.00030506280784807266	0.0003941246372453656	-0.0004428760105421929	-0.0003027853718598556	-0.0002945535195837079	-0.00011226414514721123	-0.0004494796046382934	-0.00025293578896157503	-1.9108538185402494e-05	0.0032088665213925714	0.0007056944560239736	-5.024218278933982e-05	-0.00019170058415368712	-0.00022135224689770643	-0.00011052688167817095	-8.92881337733925e-05	-0.0006655976842522431	-0.00018541292440746155	0.0001682342011138848	-2.355605145373281e-05	-0.0003145365095097751	-0.0001950661964428188	-0.00033214282456711766	-0.00037595177544055434	-0.00011368964433476808	-0.00023205049950829188	-5.0592643620806193e-05	8.883701970974983e-05	-0.0001003776954812489	-0.0002684831569562092	-0.00016222297922144417	-3.7299779991192995e-05	-1.7057939871770756e-05	-9.664388635935594e-05	-7.882484315685109e-05	-2.9504193177861746e-05	-9.46226735978815e-05	4.6422614971640584e-05	-3.8104306324425596e-05	-3.5908767322369214e-05	0.00021882933142157505	-6.478628708610729e-05	-0.0006601944288261373	-8.193647171947655e-05	-0.0001647644830344647	-0.00017608610735066278	0.0004776613187355972	-1.2545508634392279e-05	-0.00027062640649322373	-4.857389358623559e-05	-0.0005086534297848613	-0.00012514458875930403	-0.0001640485166932738	-0.00018727276025102472	-0.0007920727613481284	0.00023118372636082184	-0.00025155743569634426	-0.0003831210658615723	-0.0002715108987235595	-0.00010563030320919739	-7.404544289071464e-05	-0.000203061718486588	-4.373105761363247e-05	-0.00042115249720847214	-0.00027168470040706726	-0.0001662855362521394	-0.0001667199200592743	-0.00024484618584660065	-0.0003549062963441421	-0.0001551341787621983	-0.0004898534781117322	-0.00020743297165638048	-1.6093521602809207e-05	-0.00031558804715525697	-0.00016278268720592673	-0.00010409793353203548	-0.00010849795614686996	-0.00028980046494948386	-0.0003137038462553534	-0.0002684004542495801	-8.712079406625113e-05	2.3420381555229726e-05	-0.00011937028835195156	-0.0002126009217435458	-0.00029714561558732196	-0.0004215810863005757	-0.0001918951136946036	-0.000158896812287966	-0.0001812629506096421	-0.0003588145922917545	-0.00013486330016501406	-0.0001742671729747713	-0.00036314975943130365	-0.00029938314725223126	-3.161873356977479e-05	-0.0003394534518328	-0.0003241959124970751	0.0007671813294437769	-6.272320456037892e-05	0.0006583074817087785	-0.00023969331849034727	0.0008966885851936136	-0.00023050598695650542	-0.0001223382569658622	0.0004043880035969104	-0.00017601301419031468	-0.00010391268691171229	-0.0002818797002166249	-0.00036584291190959494	-3.7037815091706564e-05	-9.890848408726449e-05	-0.00014216493904930624	-0.00019821777629366335	-1.6669573842237782e-05	-6.87150537602719e-05	-0.00011277662313148155	-0.00024134876101398637	-0.00031863706007963965	-0.00016135339496726358	-0.0004573018012343798	-0.00028173875771006344	-0.00020314833167238864	-0.00018140099073685247	-2.7123621827753935e-05	-0.00040195586793108427	-9.955036167056056e-05	-7.618215874588126e-05	-0.0001583586321371929	-3.0458732785768766e-05	-3.22288413846033e-05	-0.00010781536877124364	-0.000127867854028668	-0.0002942182591078767	-4.104671794685888e-05	-0.0003829209243126119	-9.789359641507204e-05	-0.00026576515664660443	-0.0002196543811939758	-0.00024539884587306796	-0.00022523657014978375	-0.00025563290767887585	0.00030264902333062703	-0.00028600207313929154	-0.0004542939526540036	-0.00016438596576563654	-4.8731093597654704e-05	9.805204994716125e-05	9.356634855045776e-05	-0.0003388709381696268	-0.00019112806385768893	0.00028174073774325076	-0.00015831951809220675	-0.00022524182584749696	-0.00046083901079262135	0.00015442384438003532	-0.00045433030725616156	-0.0003830186996341999	-0.00042691338965225367	-2.8152217862813928e-05	-0.00010218836410479944	-0.0002732455170749429	-3.0806303410378605e-05	-5.684606668381114e-05	2.9605994268574626e-05	5.4651482626109564e-05	-0.00042183103350843177	0.00019650958601315688	0.00012004636908521658	-0.00014596134214124023	-3.153285074666734e-05	0.0005216069512354747	-0.00021555198301274038	-3.857632441913087e-05	-0.0003435503767766112	-0.00024141260572937254	-7.35578060205405e-05	-0.00011969810873350394	3.898565365921754e-05	-0.00012939794153232477	-0.0004351383659440859	-0.0003863333239970352	-0.00025770545561440124	-0.0001517197100196395	-0.00027518573215104547	-0.00010887213107854672	0.00011292093683257314	-0.00036740860980734704	-9.085228917932429e-05	0.0008575578814851472	-0.0004829960299256141	8.075199741147566e-05	-0.0001320116667872726	-0.0003795364227644488	-0.00016911020284862344	-0.00023189896130568528	-0.00015271452186427998	-8.8895804974405e-05	-7.191639153398749e-05	-0.00044511676811129046	-4.913536910254723e-05	-0.0002756242429504245	-0.00013912403247841519	-1.3163001400975316e-05	-2.0214085683452768e-05	-0.0002334711093064139	-0.00014618158163527188	-0.0001953467333887686	-8.743919863812151e-05	-9.303375128268534e-05	0.001473843230974241	-1.4122175231430216e-05	-2.2954989248731302e-05	-0.00013954778143736063	-0.00021375147135148622	-0.0002710770335731545	-0.0003574962682465737	-4.0745926934326215e-05	-1.7915244906701846e-05	0.00020756803741654086	-0.00020640913414062022	-0.0002423794982819338	-0.00030851047728463354	0.0001565203123041044	-4.992083617368181e-05	-9.859313333210513e-05	-0.00014690206303142892	-0.00043776383363064724	-0.0003665082724440667	-7.956411466012226e-05	-0.00037690733278777016	-0.00043895899533874896	-0.00014826493261445637	-0.0002847677972411395	-7.30852525083114e-05	-0.0004722563568076478	-0.000265346406271194	-0.0005130876661578338	-0.00017206998797609819	-0.0004424017184299901	-0.00022562003590400156	0.00011492626477220881	-0.00021402967367594266	-0.000637976726406638	-0.0002924860153956042	-8.78989401823007e-05	-0.0001745395789440285	-5.05665611112845e-06	-3.789571605017657e-05	-0.00015195137661805968	-0.0002786435097838016	-8.177993741687876e-05	-0.0002377428747223374	-0.00019075953482041575	-9.91426562488596e-05	-0.000551956235733462	-0.00017506900868950544	-0.00010904774029024168	-0.00019480952697477	-0.00023634227663925074	5.507938526621326e-05	-0.00034566891269182667	-0.000427996122816264	-0.0001622101470476452	6.425584358314893e-05	-0.0002045995509708861	-0.00013984212199525284	-0.00043780640726820343	-0.0002449189215215581	-0.00011621087491749749	-0.0002683972296555215	-0.0003828299590518809	2.7615244031004304e-06	-0.0002803993480134657	0.0002527781708892165	-0.00027371712030099403	-0.0005064419284973589	-6.589320989149575e-05	-6.920495053233649e-05	-0.00020516683043906824	-8.584871911094569e-05	-0.0001918449790146627	-0.0007663446425387249	-0.00012847243868871627	-0.00012133125599681013	-0.00016025641505046194	-0.00022430150375911317	-0.00014142399830083667	-0.00038714469507534983	-0.0001840960158486028	-0.00022434707183239337	-8.970972638157876e-05	-0.00017062945714654563	-0.00040669288687464973	8.232237096000646e-06	0.00010100245026285339	-4.0327390547905466e-05	-0.000520450356413433	9.116970148110905e-05	-0.00038246979962953704	-0.00010090437556000629	-0.00023646795683855744	-0.00021296014613436984	-0.0001733982232808112	0.000512587407666397	-9.78352002356171e-05	-0.00023082072244047747	-7.136457029265884e-05	-0.0001987496421391961	-9.10075943291455e-05	0.00011313308799511517	-0.0001891646146823139	-0.00012307690072527416	-8.331127458458424e-05	-0.00035214949051305585	-0.00015849786969371612	-0.00014817460753005786	-0.00012261443123239157	-0.00016616864375124522	-9.437178562438064e-05	-0.00041260565324904695	-8.741346338201384e-05	0.0002967294480876636	-0.00034950382665241924	-0.0002220835028123136	-0.00011368797394681962	0.0001698042601710772	-0.0003235639219231802	-8.691840811337199e-05	-0.00010104519058582	-0.00017444316458392037	-0.0006045051494296209	-0.0002714198399282911	-0.0002633856244391523	-0.00011495931637584622	-4.173781560398652e-05	-0.0005701997843907856	-0.00036094350689263606	-7.915596551669956e-05	-1.7999027447152537e-05	-2.380336751679854e-05	-9.989620250389394e-05	0.00011791252501401186	-0.00031296831925853676	-0.00021314532288203828	-9.735895197353831e-05	-0.00011730422211419867	-0.00015601123018868466	-0.00011701548780506968	-0.00016362456561404694	-0.00026365196183315105	8.998485917484779e-05	-0.00018107415476002918	0.0008287501829398989	-0.00016170588988016706	-0.00042459543546953543	-0.0001864503645513905	0.00011038258727421084	0.002516091991203364	-4.2354587727565645e-05	-0.00017948474332852963	-0.0001607241638755056	-7.629221099369929e-05	-0.00013426165226637678	-0.0003484508640331269	-9.04917467479006e-05	-0.00035816894023448984	-0.00017865682657581896	-0.000310755619720697	-0.0004502586956278129	-0.00011501188850183905	0.0019173856723184543	-0.00016497074430477958	-0.0003506501574491643	5.340277377805144e-05	-0.0003543869313538623	-4.192841559190359e-05	-0.00011138620850129154	-0.00028357107225978256	-5.8796169385914967e-05	-0.0003097467791527571	-0.00017895246913338114	-0.00013349659350407587	-0.0002045706609595401	-7.328211389046938e-05	-0.00042664852561060475	-0.00045598295633973805	-0.000444237708605717	-7.349581496770259e-05	-0.00010077745764052099	-0.0002444843258759829	-0.0002157036965151866	-0.0002614640049127984	-0.00034425462217206815	-0.0001797153302618754	-5.927997717576374e-05	-2.181186664792206e-05	-0.0002132161719541659	-5.11739095390594e-05	-0.0003854845700844507	-0.00023442535998520624	-0.0002323842986287459	-0.000168677369183488	0.00011026753714795591	1.9351987299689914e-05	-0.00010797687792827108	-0.00028950954348437564	8.62482444671644e-05	-0.0003022841620925441	-0.00036629526755007627	-0.00022098497244295542	-0.00026482670968157285	-0.0005144901540654901	-0.00017802402563229597	-0.00015459265125734785	-0.0002818693155757362	-0.00017026824263309168	-0.00015413723627444155	-0.0006174975042074512	0.00044282827268005587	-4.5661784720378096e-05	0.0003011123268021985	-4.139411202832692e-05	0.004384556017274276	-0.0003576914905093829	-6.872819590749713e-05	-2.9089418327762874e-05	-0.0002370561923026333	-0.00010805121053230326	-0.00012461688307577505	-6.031406513514673e-05	-0.0003079251569606708	0.0032892040694341234	-0.00039289044435355646	-0.0001483571630697506	-0.00021778535896368	-0.00025756436308134684	-0.00019426676164170257	-0.00024411862300395215	-7.900002460011472e-05	-0.0003633566564713123	-0.00023543871483022887	-0.00010506526477172811	-0.0002106077552033941	0.0013396064944770348	-0.0002804180577855089	-0.00023544702306781056	-8.578349559593849e-05	-0.00011646605330261301	-0.00014247390450377795	-0.00021879011832610053	0.0005042516360659761	-0.00020848847886262734	-9.621069995272968e-05	-0.0001611909703966561	5.588679583283323e-05	-7.747750064250173e-05	-0.00022165280045272404	-0.0002141514499601502	-9.318590964720848e-05	-0.0003915559106485764	-5.958578744512757e-05	-0.00020805576692592076	1.365472093685864e-05	-0.00017511286158709616	-0.000494049784242468	-0.0006111697318412366	-0.00012336726622136278	3.1031877393929003e-05	-0.00041424743842780927	-0.00039919578109508084	-0.00023937259828870472	-0.00025056787518252046	3.0982695104755563e-06	-0.00033980223489469446	-0.00034541720533894966	-0.0005994416807740596	-0.0005164382690048683	-0.00029384093947329014	-4.656386614927147e-05	-0.00017460267632082025	-2.2701756996499327e-05	-0.00018852720093445906	-0.00048153714361116515	-0.00016505306367026242	-0.00017547935469182296	-0.0002695724137753156	-0.0002535183717581543	-0.0002812368182209521	-0.00019743746603372673	-0.0001621571298867278	-0.00011522193004361764	-0.00013058769979940653	-0.0004233924992988614	-3.22594394425247e-05	-0.00021263332080708285	4.516827317147532e-05	3.427126970106761e-05	-0.0004584767877549935	-0.0002549797004389871	-0.00030663049983131003	-6.604060589170925e-05	-0.0005612020382335774	-0.0002276917612823023	-0.000591713630335784	-0.00018758608951134452	-0.00013552500666748354	-0.00014421591412351603	-2.979712373281048e-05	-0.0007871895565195455	-0.00034581169120050516	-0.00011645815338984423	-0.000145748390606044	-0.00016173721074137575	-0.0001791993344188659	-0.00042081150321342914	-4.720744440796606e-05	1.4314193635206851e-05	-2.6453677172215338e-05	-0.000296832934190007	-0.00015865981949394957	-0.00011047711521336803	-0.00018717893961866966	-0.00015735390483443705	-8.616413894141612e-05	-0.0004410587399977255	-0.0002480039448386165	0.0011602200586824424	8.011425563152053e-06	-4.843682545032621e-05	-0.0002782343519239817	-0.00017241283177225132	-7.586356702804137e-05	-6.647650751784218e-05	-0.00022536231954133594	-0.0005247102267387619	-0.0004380229724787367	-0.0008182137661216409	-0.0005516775390424723	-0.0007068406186584744	-0.00012022967562156217	-7.574480065766854e-05	-0.00010533614848618421	-0.00010371995744801401	-0.00034144005459117846	0.0013673705161287774	-0.00011860980609441743	-9.95903238300449e-05	-0.00026779475866984116	-0.00012945723439301582	-0.0004541233474522123	-0.0003020317112163579	-0.0001668935795850771	-3.659572522543353e-05	-8.463655616293716e-05	-0.00012258124479825122	-0.00014666225039562436	-0.000361298953304892	-0.0002967685922330286	0.002573628121662384	-0.00021726122540132592	-2.2704086979587762e-05	-0.0002118036522818847	-0.0005110721386341721	5.2095599743806574e-05	1.9990065562147474e-05	-0.00034250209674785274	-0.00021639718419236365	0.0003104341137822632	4.093948157510756e-05	-0.00021909517921999026	-0.0001812559572445184	-0.0004134694061120292	-0.00014461383484408116	-0.0002939246127848147	-0.0002445391115988575	-0.00019040142061547922	-7.091761679755112e-05	-3.86831279813114e-05	-0.00024160385079338	-5.27424292075339e-05	-0.00024313097866649519	-0.00021258566949886897	-0.0001657641542748675	-0.0002588588306244386	-6.535594478145939e-05	-0.00013204007805710507	-0.00029500105044887146	-0.00012656776663946058	-0.0002672380540120145	-0.0001535275950361191	-1.172435123400721e-05	-7.745916519138708e-05	-7.43446504106999e-05	-0.0004334101838054177	-0.00021895878749953786	-0.0006147686656644457	-0.00012479354432710249	-0.00022179030160507504	-0.00044419392279714627	-0.0003845176424106768	-0.0006609247357291371	-0.0006554330308669485	-9.533755195581861e-05	-0.00019668557029743828	-9.348302972952697e-05	-7.771164177052559e-05	-7.918488892551523e-05	0.0003538931580689035	0.0013116252600508817	-4.808198759819913e-05	-0.00015271397529657862	-0.00012370042993546714	-0.0002886571933198705	-9.366498696112305e-05	0.0023724301058931875	-0.00010510930682854902	-0.00012006910463397433	-0.00022032598296601184	-0.0002851894789470072	-0.0002957247957702851	-0.0003330713464150187	-0.0001143241099433303	-0.00025150465554286364	-6.378282140275943e-05	-1.6533905464297632e-05	-0.0001726407027286625	-2.5269741733239317e-05	-0.00016909546595639033	-0.0003113095811791013	-2.553604081029358e-05	-0.00011134046367218261	-0.0002886144109410471	-0.00013225292960432962	-0.00014107082044487564	-0.0003026007534716231	-0.0003351464831000967	0.00010048393042669843	-0.00011776660494486666	-0.0003161432933562429	-6.99682174199145e-05	-7.430819892726605e-05	0.0028293546169812765	-3.109477547011759e-05	-0.00022462342849250504	-5.3457726488436744e-05	-0.00025818363636641	-4.928716659169753e-05	-0.00017403535002518495	-0.00019339825173118885	-0.0003184176695586511	-0.00018453260254762906	-0.00011553307890096904	6.382127869529733e-05	-0.00018753718077981242	-0.0001435265534089851	-0.0002572142212119462	-0.0003036135056985657	1.437780652964155e-05	-0.00010852030264437654	-0.00035609009521430545	-0.00016127347783759363	-8.215314799831458e-06	-0.0004151183567341565	-7.104148057485827e-05	-0.00017636957706396988	-3.862757411924122e-05	-0.0004714584436862211	-0.0001921042504825296	-0.00020471348781275813	-0.000694041696851856	-0.0002772615613529332	-7.530739439957606e-05	-5.185075942001227e-05	0.0007058877297764557	-0.0002496530637367757	-0.00019689315244996166	8.006243856326029e-05	-0.0001522966513475362	-0.00024154674897158322	-0.00043808347032296447	-0.000550823997777763	-0.0001432982689054527	-8.188268635080058e-05	-4.050399077180693e-05	0.00031885366415417053	-0.0001488724660816936	-0.00013663997653212437	-0.0001565256724058344	-0.0002666939364852787	-6.852698628259906e-05	-0.0007028873735776768	-0.00048605269192726066	-0.00012725970538891103	-0.0003301713288633007	-0.00024268580616697662	-0.000251017158647482	0.003349675791524184	7.358980511589957e-05	-0.0002875313641225394	-0.00012435740261043654	-0.000602011272690876	-0.00030254977763972675	-0.00017074648564141594	-0.00016962178949431566	-8.921980925171958e-05	-0.0002352949804294381	-0.0004836296369261199	-0.00026282299695894033	0.002104509831413112	-0.00016884135253017717	-0.0004031121761303452	-5.703405402918012e-05	-0.00016000462077009713	-0.00029698629651596354	-0.00039219352590408183	-0.0004431844971364301	-0.0003974470605087978	5.270948097535038e-05	-1.8637252581353407e-05	-0.00013337901278174196	-3.68917119493927e-05	-5.132726095724473e-05	-0.0001552775295820853	-0.00014389421473709715	0.00014126527865886325	-0.00013292274115260684	-3.1297162466684124e-05	-2.0142296190929484e-05	-8.073851519181483e-05	-0.00013288741428438476	-2.1955454221092524e-05	-5.6314025211913107e-05	-7.880743909643238e-05	-4.008129904193252e-05	-8.203547074006303e-05	-0.00025835444860220944	-0.0002595770436920709	-0.00020971745815462668	0.0009181002025427093	-0.0002114926071217039	-0.00024530465294736356	-0.0002781663694621314	-0.00031730883459055344	-0.0002867840048646916	-0.00029867566183614484	-0.00022024420009820927	-0.00026451270673195936	0.0001450879832057378	-0.00038490736552054697	-0.0004537609196551442	-0.0003777654212375516	-0.0003712242769896817	-0.0002449321435933237	-0.00047557877762966085	-0.0002442484751547313	-0.00011234356940430503	-0.0003313896146301412	-7.551025121142535e-05	-6.408794306053836e-05	-0.0001089552482045741	-4.5037632312689326e-05	-0.00012681561934612523	-0.0005587386830515656	0.00017002946191221256	-0.0002658069014391863	-8.661127378758181e-05	-5.225798325005657e-05	-6.425189057092773e-05	-2.642994039318236e-05	0.00043416249408572446	-3.073512253682351e-05	-0.00019921648641022587	0.00019054303940131502	-0.0003194697405293386	-9.337376908110704e-05	-0.00011189892594360713	0.0018525434864372651	-7.933910873002317e-05	-0.00017393050403609147	-2.9442531539910137e-05	-9.159937638952834e-05	7.427871368725782e-05	-0.00012242441604378682	-0.0004769114346472346	-0.0003321381757308955	-0.00027600528599559186	-0.00022903266736371908	-9.326896963183754e-05	-0.00010140087219360632	-0.0001688965485992056	-0.0004255988982281489	0.0004258201104313487	-5.482846611220365e-05	-0.00017970317963982612	-0.00038247246167058796	-6.413534775280146e-05	-9.060668625148968e-05	-5.677247402696891e-05	-0.00025914196430197557	-5.900564015056598e-05	-0.00024198107077615078	9.415927851811548e-06	-0.00021231692554136088	-0.0001717116465052324	-0.0001523885332262903	-9.364238835823173e-05	-0.0003188613643592244	0.00015367107757119082	-0.00035747317050829495	-0.00025459187667828723	-0.0002513107067770826	-0.000379525025233634	-0.00014087248523337453	-0.0001860908333993604	-0.00046989996326418827	-2.8404239354165703e-05	-0.00011182451401690607	-6.573477503975708e-05	-0.00011397000990619604	-0.0002783938707159046	-0.0002369643353808519	-0.0001453150885474426	-0.0002606369135853927	-0.00019948085741600702	-0.0002885082895935088	-0.00017610942074568192	-0.00013076538643333032	-0.000526457394948285	-0.00041805943562844215	-0.0001306834674032806	-6.887095039212444e-05	-3.777955831555029e-05	0.00019529417224499387	-0.00010347769371830998	-0.00015922822114248852	-0.00019164697142505125	-0.0005063675749334927	-0.00027783345148336394	-0.00016985157681077213	-0.0001077526407275993	-0.0004611620871535612	-0.00025348900449899777	-0.0005618706383346945	-0.00036960387534342733	-0.00024194008058412277	-0.00016498043813617473	-0.0006578259411065533	-6.489185617576467e-05	-0.00020455566495142225	-0.00013955419240693003	-0.00015030867228928916	-9.022154064106907e-05	-0.0008676913945302837	9.458642303413194e-05	-0.00013397629686931218	-0.0001121282405281746	0.0020087603089646478	-0.0001550720533983445	7.303067840118337e-05	-0.00018025721873663795	-0.0001301438474466988	-0.0004822650161347075	-3.7978150106661883e-05	-0.00015174675752594748	-5.924403462131139e-05	-0.0003542165968205271	-8.70300221495787e-05	-0.0001598131969247798	-0.0002913021210518312	-0.00010955687756318615	-0.00017106224665419166	-0.0007064131963466811	-7.025091695639783e-05	-0.00013230236533026132	-0.00013991113568478174	-0.0005471517499223285	-0.00011357119473634088	-0.0001827907545336464	-0.0005567848414326926	-0.00012626313718001376	-0.0006005507346814097	-0.0005612173269178936	-0.0002797855580337673	-0.00018000846742447744	-0.00039474924815614294	0.0010907219475959362	-0.00032697737104502256	-0.00033445665746469034	-0.0003651122275709078	-0.00046056893066804964	-8.814670992184366e-05	-0.00019809734062860223	-0.0009318840301378402	-2.9914079451850984e-05	-0.00019555930996246657	4.4075469641787334e-05	-1.2782270879260373e-05	-6.832850253128582e-05	5.941619176549722e-06	-5.864213911431968e-05	-0.0001882053197929698	-0.00062121450241792	-8.891087723521159e-07	-7.719046447649935e-05	-2.7909121523860915e-06	-4.639600008232896e-05	0.00014222498510739777	0.0002473298610634585	0.00010562371678980045	0.0001513824302346808	-6.897134635376071e-05	-0.00010206061194378946	-0.00018879488901132462	-0.00012940662621336915	-0.00038705831743939234	-0.0004666782351247585	-0.00032047307138683665	-0.000735200516282136	-0.00012209363859924964	-0.00033788660803391583	-0.00028297285116267104	-0.00011582550965449605	-0.0007480231714019452	-3.100269178320775e-05	-2.3496059990418076e-05	-0.0001834477915310213	0.021525616757744205	-0.0003678155463222317	-0.00044052557193847844	-0.0003208963074997801	-0.00025348536275177747	-0.000669377597785478	7.65633917096665e-05	-0.0006318343928627339	-8.341705561737326e-05	-8.195800202055978e-05	-4.500012242992228e-05	-7.287182789106159e-05	-0.000114062131987223	-0.0002869511367860509	-0.00011901593622503756	-0.00021746844036153035	-0.00010772242945933395	-0.00014180854844211642	-6.731111510004914e-05	-0.00031265884290800164	-0.00023153731888172027	-0.00030568311113440014	-5.6423181303912135e-05	-6.445122675942707e-05	-7.198527283296471e-05	-8.485711544004858e-05	-3.414700386924551e-05	-0.00016045038487635967	-0.00028513295777372926	-0.00012861057705040535	-0.0003082776706671726	2.4411391059035395e-05	-8.189294524490615e-05	-0.00010533795967317788	-7.748831107081528e-05	-4.4049229901083994e-05	-4.016811910132616e-05	-9.11230631736962e-06	1.3493378046235151e-05	-0.00029035904948415534	-0.0003421326032211203	-6.655261202850971e-05	-9.36162219294435e-05	-0.00010640127752103426	-0.00019041565498159239	-0.00041062909513151283	-0.00017328163193142685	-0.0004969742798810191	-0.00017617606544697618	-9.324201759914039e-05	-0.0004347496236054261	0.00010275447474320455	-0.0005881130236219184	0.0005024914642232448	-0.0001149183803245885	-8.899537093629803e-05	0.0003869580930945061	-0.00019400194958579776	-0.00015385041945048075	-0.00015457242872218585	-0.0004785436558955601	-8.786953299711648e-05	-0.0001259078044436259	-0.000335904433781039	-0.0002280009747234076	-0.00031310546501257477	-0.0002850065110318652	-0.00011482570227503485	-0.00010309754007907557	-0.0003622796272997137	0.00023801889435208926	-0.0008908939176285627	-0.00017162596536668694	-0.00026180364861100276	-0.0003842957423189761	-0.00018124324270078665	3.368158675656403e-05	-0.00010543786140969972	-0.00024413929259521	-0.0003696386660955852	-0.00021263960956465137	-0.00012065299261570728	-0.00012405922018515848	-0.00012981315462789447	-0.00013622318617165756	-6.777444516589504e-05	-0.00039817527572345466	-0.0003787454364181982	-0.00017626046022897873	-0.00022218763365656317	5.227079620179319e-05	-0.00022571836971745546	0.007149852800868351	0.00012260090260865896	-7.39621162668396e-06	-0.00024115431609555784	-2.265895159939703e-05	-2.8404647976093315e-05	-0.00012807068031952452	-0.00013175695578535916	-0.00019268412933775891	-1.6579532662326067e-05	4.829076296626284e-05	-4.863592652890894e-05	-0.00014824054996364491	-4.7592352753937864e-05	-0.0002461060404709177	-1.248846330881403e-05	-7.838002252542928e-05	-3.785090037602034e-05	-0.0002313757764206447	-4.454013498275099e-05	0.00017742867874080402	-0.000267032727493405	-0.00014887715125011286	8.377127694526979e-05	0.0001234966799424888	-0.00018961307818536385	-5.032471904506993e-05	-0.00010570188604587316	5.50999536452002e-05	-0.0003116741999630317	-0.00016021932683708714	0.0032647522595051336	0.00020507971194795222	-0.000279448555474677	-0.0003304616684790999	-0.000109204454722576	-0.00032735016231780017	-1.9401108560567805e-05	-0.00035996959179377855	-0.00018591540652585544	-3.030079557249514e-05	-9.326286013694392e-05	-0.00030921660380915455	-0.0001769643793377803	-1.9102269777161745e-05	0.00011103216110032408	-0.0003876808328436796	-4.371418912327171e-05	-0.0002919906059218659	-0.00022126787515649586	-0.00048447962956165217	-0.00012324871130223641	-5.2771160053984836e-05	-6.239625443036197e-05	-0.0005429591692417174	-0.00019681994447457837	-0.00044421393082006274	-0.00019669140857377394	-0.00023347941821834193	-0.0003308122476664883	-0.00020736366622814626	-0.00011770229577928059	-8.087256328367287e-05	-9.393314643482356e-05	-9.74539407628946e-05	-0.0003044704324807334	-0.0003090120013878128	-0.0004389454334737679	-0.0002711381720633355	-9.768976003447603e-05	-7.760882661579046e-05	-0.00022740746792992422	-0.0003936302262126159	-9.686332034981316e-05	-0.0003021360292983136	-0.00023345025113265225	-0.0002477874812125826	-0.00019001425904910133	-0.0008347196624702692	-6.744023781114376e-05	-0.0001485825700400987	-6.733701101897302e-05	-0.00024709317267366463	-0.00020612875440990903	-0.00040433479119361313	-0.00021578926148998852	-0.0005491478917286904	0.00014915736064913485	-1.2958484976805768e-05	-7.764185783597342e-05	4.848400018862234e-05	0.0003899596465095433	0.0005013435407090875	-0.00011539159369728889	-0.0002733205920700484	-0.00012707669771970113	0.0002805948658302982	-0.00016516302979595766	-7.157175623089485e-05	-8.31743130106589e-05	0.0001381193590702476	-8.4253288136305e-05	-8.894611641722512e-05	-0.00011101152372607206	-9.004269588580741e-05	-9.87179988240445e-05	-0.00015419128223211596	-0.000269934584231864	-5.9966907636877835e-05	-8.932930653994299e-05	1.307440413549806e-05	-0.00020774728352590294	-0.000383807236207817	-3.3372297188944615e-05	-5.316672123309421e-05	-0.00036385443493049585	-0.0003179014429152368	-4.853365209959111e-05	-0.00024227440729681336	-0.0002275181478660032	-0.0002690590239489206	-0.00014249536394209797	-0.00013725480873885153	-0.00011181704215103885	-0.00013341500323679973	-6.294981382993162e-05	2.6313343181923085e-05	-0.0010915351706311583	-0.00038285462731747126	-9.58238224670935e-05	-0.0002379754651872681	-0.00017845624352105655	-0.0002520301652428951	-0.00015751873688028926	-0.00013324646386463925	-0.00012039711806870571	-0.00044816288184063485	0.0003482713843884355	-0.00017542858621413928	-5.004890533818471e-05	0.00016460145542367474	-0.0002933754084884519	-0.00020755558930800504	-0.00032566117360416944	-0.00030135229013020855	-0.0004883602341077604	-0.0001892169350853016	-0.00020180983810940735	-0.00022455776441236285	-0.00031596016650668973	-0.00011593030432053406	-0.00010458580441682852	-0.00018233353092019463	5.746852391622466e-05	-5.402415028551154e-05	-0.00025388514987701827	0.0001243789360168893	-3.601047264578881e-05	-0.0001841062611168399	5.062438068614621e-05	-0.00014393370540350084	0.00010975871447130557	-0.0002635409306740997	-0.00033229204910770134	-0.0002150524493520258	-0.00010948888597419038	-0.00022479265452274606	-0.00021619619765651715	-0.00030656358025391993	9.585437614963362e-05	-0.000138321677558785	-0.0003801090729280315	-0.00015264316853868918	-8.135296174528114e-05	-0.00026609085730584266	-0.00028647073315732813	-3.467351620167176e-05	0.00016609505510939359	-0.0003161763254256378	-9.124723551131993e-05	9.06840447633083e-05	-8.447613515725772e-05	-7.24984837394781e-05	-0.0002848063447101524	-0.00015764011364309872	-6.658190946262968e-05	5.107539569277293e-05	-0.00022578315080991015	-0.00033591945766418114	-8.681543593523085e-05	-0.000153369045802473	-0.00010391848641573857	-0.000608036627774067	-0.0002924334320976891	-0.00022859618813560276	-0.00017341601468812555	-0.00048782178418871385	-0.0004330636358388274	-0.00010708810445400845	-0.00022070968962337078	-0.00022927288715302933	-0.0005556757994620189	5.674168186901715e-05	7.892789999005226e-05	0.0011418921260347127	-9.380908591801227e-05	-9.930441506355092e-05	-0.0007421152001880462	-0.00019780315915036474	-0.00017748599954075476	-0.00021874431302642004	-0.00026159479680407333	-8.25638354260378e-05	3.2739940515863035e-06	-4.557173996457308e-05	-0.0002344452298431317	0.0002453176858483262	-6.438578039519577e-05	-0.00017517354989391915	0.0007445776491616098	-0.0003611786858753799	-0.000153743136314606	-0.00011646871471045743	-0.00011382335267851443	-0.00019682033073054094	-3.808580547007812e-05	-0.00024405989799020444	-0.0001141420930621692	-0.00016961810235026288	-0.0004388149219341114	-0.0003621938643529341	-0.00027370963525749826	-0.0003575451951275255	-0.0002102458270871189	-0.00016878823418512348	-9.695017025721178e-05	-0.000393913304365176	-0.00015357615820346953	-0.00034732276821118266	-0.00011150736004636062	-0.00024259135747825512	-7.676151391724729e-05	-0.00013791959216135743	-0.0001654765958319627	-0.00039506693070804185	-0.00030171663955477323	0.0006705554134876245	-0.00017016388430702727	-0.00027165493273430003	-0.00018397124226233606	-0.00017319635371416012	-0.00032151068771605495	-0.00015210650645634607	-0.0004374084912463553	-0.000371717395534474	-9.82890108140393e-05	-0.0008523001954302243	-0.00043944511608009064	-7.007708079972713e-05	3.491599074931303e-05	-0.0002469831789013611	-0.00014562366545916488	-0.00023007552985292845	-6.335061847381671e-05	-0.0004994146621900678	-0.0007197938209791618	-0.0004483861215488583	-0.00035024191281190337	-5.818838375171815e-05	-0.0007157229190189499	-0.00032721769180280973	5.133793638547067e-05	-1.912680188461825e-05	-6.604950249417365e-05	0.0047113016354772014	-0.0006344347555060982	-0.0003212764121163072	0.00015096845788852383	-0.00014457547761322163	-8.174392067015076e-05	-0.0001493837418878195	-0.00019586713825353429	-5.701129997766125e-05	-0.0001646150862874947	-0.00017440777744297714	-0.0002712924852307011	9.641626834258587e-05	-0.0004966187714905777	-0.0005961273489852537	-0.0007164787090384618	-0.0003074624975140164	-0.00013092625390245224	-0.0002950771506654451	-0.00011587001330518085	-0.00022985138114051085	-0.0003124503341782663	-7.391305892290302e-05	-0.0002609221820899875	-8.846586485783423e-05	-0.00011551999379147538	-0.00020485106155550725	-0.00029054086826697215	-0.0001438179657317829	-0.0005859754029603985	-9.200492305645572e-05	-0.000253220810868756	-0.0001551125776666232	-0.00022905566542625013	-0.0002675616815003462	-0.0004887138897612618	-0.0005541435691150804	0.0016532654898323462	-0.00024314828915050402	8.320682337417639e-05	0.00025567207009566856	-0.000549404106557264	-0.0002554649014250818	5.531247242534952e-06	-0.0001228527267693775	-0.00012091502976688988	-0.00014943123748603653	-0.00012859952098997481	-0.0002946992632984314	-0.00020206315967080088	-0.00029933102359642674	0.0001965480918331473	0.013046199552004258	-0.00020283738195706562	0.00011620187673979888	8.130248601769532e-05	-0.0005255427626591907	-0.0006848880914166856	-0.0004100275542430348	-0.0003484386815094665	-0.00011384027261407744	-0.0001624415091735896	-0.000670211305538149	0.0003104825099104168	-0.00035959981438123004	0.0002387185639322843	-0.00040662273003430865	0.0010297079176411505	1.1545024655365266e-05	-0.00029445426457341513	-0.0001622647820691812	-0.00017230356173149363	-6.684274758328423e-05	-8.27736889161287e-05	-0.0006528332884789489	-1.7854177181794615e-05	1.6942642394692082e-05	-0.0003340474604470237	-0.00012538180335237717	-0.0003343136734384618	-0.00014265714807900883	-0.00013461420684222864	0.00019583689877344053	-7.560711886628735e-05	-0.0002533059211361779	-0.00016811346391850957	-0.00033227778754215607	-0.00023895263413806287	-0.00018003669514304554	-0.0001970768439393643	-0.00021658796536360318	-0.00021046251246950354	-3.300370345461179e-05	-5.710323021749191e-05	-0.00012617253377019715	-9.23884436561177e-05	-0.00016561911555851609	0.0006154920339304199	-0.0002758982787017767	-0.0002701206380185953	-0.00010880575008024623	-0.00026266840770403554	-0.000107395215231442	-4.248602351394801e-05	-0.00021972614228827446	-0.00022019868991847717	-0.00014660512819811603	1.442587113817277e-05	-0.00033760620537210675	-0.00011470493468318242	-0.00022479482092714362	-0.00017181359265037728	-6.166819514167781e-05	1.1024438370658763e-05	-0.00016061021434905348	-0.00013153957742013107	-0.0005988989610370433	-0.000367250854613489	-0.0002868972491967572	-0.0003074410222402124	-0.0010208795922315727	-0.00033536499349465904	-0.0002925681301510644	-0.0002889516951749782	-4.330490806549943e-05	-7.886555515391047e-05	-1.6896755137286955e-05	2.99212013121521e-05	-0.0002751620328854336	-0.00013300955116143825	-0.000363417835123976	-0.00019440875119397833	-0.00031007521735829487	-0.00015412992303516458	-0.00011614270732784572	-9.842096656855586e-05	-0.00012200775723837536	-0.0005210777341646439	-6.203197118319027e-05	-5.867370170453054e-05	-0.0001324126276729773	-0.0002504184040288818	3.062084199469813e-05	-0.0002900123121803765	-7.0778975981476095e-06	-0.0004281299076296885	-0.00022128729832410275	-0.0004468250243630097	-0.0001977439704271761	-2.2563391429749024e-05	-0.0002545353806688111	-4.728687682568341e-05	-0.0002285239236874255	-0.0002909852644828269	0.00045430555359937	-0.00015282191105974095	-0.0001797430754573577	-0.00018029482238266612	-0.0001836086868888271	-0.0002487991832236129	-0.00020412448810638623	-5.887515109549577e-05	-0.00020789718301027668	-0.00013906051232144648	-9.329990499070048e-05	0.00013942315576358813	-0.0001696860940705665	-0.00018556226502774482	-3.0125494533713422e-05	-0.000140019425345174	-0.00018366601940369659	-0.00011583446571871911	-3.760780911214517e-05	-0.0001403122003698897	-0.0002930964335782792	-9.221559153613622e-05	-0.00011675958423251504	-9.331090595663336e-05	-0.00035525600028727593	-0.00023971045390687218	-0.00018008077619516166	0.00020887365540375356	-6.14345339302808e-05	-6.60806229433613e-05	-0.00015893311398471708	-0.0001655470168285424	-8.567274776081636e-05	-0.00022846329269055258	-0.000264983117221162	-0.00018909745587098495	-5.1779442014315056e-05	-0.0001906163936548542	-0.0007866239811805245	-7.421654926329325e-05	-0.00029084929312088486	-0.00036071550297795004	-0.0004812547768830236	-0.0003700325505521218	-0.00010356395143007523	-0.00016454539605939127	-5.609159980608931e-05	-0.00013917736719742377	3.269537404625913e-05	-0.00023875566872330248	-0.00011060126852370408	-0.00023909448422672786	-0.0001295404895802219	-4.426399664849751e-05	8.316150095594704e-05	-0.00015466946754935472	-0.00021684048037200348	-0.00031323147470652146	-0.00013127044925738778	-0.00012512123800534824	-4.825361564579362e-05	-0.00046010778283195195	-0.0001588360516664506	-0.0002857562256855161	-0.000800563676749188	-0.00027229670365475046	-0.00019951840116595536	-0.0003324605023173106	-0.00012366826807627083	-0.00012425231066907715	-0.000595480921453299	-0.0003937674465100924	-0.0002193947136422298	-0.0007648728273759709	-0.00028590325313943043	-0.0003001175634676621	-0.00024706460597397555	-0.0001729423522609507	9.705311993279336e-05	-0.00034846047975963413	-0.0001441835409607183	-0.0003667166717379082	-0.0001417657716564607	-9.342425323381434e-05	-0.00021923721428601206	-0.0003802646630043562	-9.19679795828509e-05	-2.310046385516134e-05	-0.00022233040747392924	-0.0002145055457531081	-0.0002941631905093205	-0.0005187464769181731	-0.0001475559564000198	-0.00010737193366983062	4.596444238663432e-05	-0.00019717712824540888	-0.00014624874671896246	-0.00026459462140324765	0.0001363362734496347	-0.0002526420085399289	-5.96344108506223e-05	-0.0001517523621239128	-9.03073648656134e-05	-0.00010703988069314314	-0.00015126105275670794	-0.00028133793629886835	-0.00012494894166857143	-0.00033431114960537654	-0.00018753665249033788	-0.00011747923826750413	-0.0002518056306080907	-0.0002523187126635249	-8.10860904392539e-05	-5.19183462819276e-05	-0.0002443869831016687	-0.00034839681629447483	-7.9563770346918e-05	-6.542342385242893e-05	-6.125249988117517e-05	-5.180659082962718e-05	-8.263736604400098e-05	-0.00010361869136642416	-0.000214431675526276	-9.559595260312173e-05	-0.0002124505499120041	-0.0006017788570527482	0.0017033639790311657	0.00013734350448742395	-0.0005303710961391756	-0.00013054450694951765	-8.373757977014183e-06	-0.0001235160546048486	-9.300928980276721e-06	-4.7115304106733555e-05	-0.00019109226266460311	-8.623002917975064e-05	-0.00010009728997530027	-0.00013410398853545746	-0.00011720846424527316	-4.8573383555906116e-05	-6.855815323439933e-05	-4.055305667945754e-05	-5.0229033889854576e-05	-4.921933001705965e-05	-4.123736336883033e-05	-0.00022397104275753176	-0.00048576367117462055	0.0004395764556532202	0.0002494578126122335	-0.00013161895630160852	-8.97370476956969e-05	-0.0003045349211057849	-0.00011562102623405715	-0.0003935190777252933	-3.292439189783671e-05	-0.00032547848356879284	-0.0002399783774046128	-9.639406759538277e-05	-3.666122116640531e-05	-9.550701141802314e-05	-0.00038025948325440484	-0.0002779693988178844	-0.0005862355966725702	-6.173542340401574e-05	-2.985238909180058e-05	-0.0001464887420445978	-0.0003276285576331153	-8.563874732730386e-05	0.0015100111898000723	0.014591908698282694	-0.00016161919978786675	-0.0006147632607112935	-0.0004540311820046646	-0.0003948388043296199	-0.00012301386239299807	-0.0001101225580926622	1.3681287721496478e-05	-0.00012827580587383542	-0.00019589698480194183	-0.00023428551050390817	-0.00023474891112453553	0.00017636738674909588	-0.00020183985088159382	-0.00024271896382365457	-0.00025796090427033445	0.00010809563368294554	-0.0001355299755869382	-0.00044794444141312435	-0.00026100072462091443	-0.00016210408663344956	-0.0002572544175104823	-6.270804515184988e-05	-0.00011362987395753399	-3.544625245704465e-05	-0.0002080758349826733	-6.0957062171108186e-05	-3.662905519742329e-05	-0.0003056498850570426	-7.487967201870244e-05	-0.00013943186120240464	1.4576825514991491e-05	-0.00020713182336483602	-0.0003413332985241398	-0.00013148706476066825	-0.00015336885828132456	-0.00028549424462113375	-0.00016781847466213991	-0.00035442306640825274	-0.0005072390679935322	-0.00017518729768499445	-0.00011187296140705797	-4.089939291742817e-05	-0.00011531764555478296	-0.0002493068131513826	-0.0003504489958689594	-6.642143623311039e-05	7.65926478507554e-05	-0.0003469811865711186	-0.0003525652083565013	-7.093665682615296e-05	-0.00016326780868847904	-1.8917977222372804e-05	-4.21508483221665e-05	-0.00014445710142192207	0.00020191639722227545	-6.496905634456353e-05	-0.00016582533275853587	-7.847704224234523e-05	-0.00014197888283476207	-0.00016940305057134623	-0.00013841118870623875	-0.0004475869216144048	-0.0002010498270829082	-6.750521393189886e-05	-0.0001885560986307011	-2.5234260971589624e-05	-0.00015509037925507394	-3.993452674133701e-05	-5.848271072206439e-05	-0.00018143625391448386	-0.0001221222480523524	-7.96754529204247e-05	-7.393123810826295e-05	-0.0002218079046210102	5.312500583759571e-05	-0.0003433700387192299	-0.0001842069104259568	-1.115794926884725e-05	-0.00010675270626520086	-0.00012267589668219785	-0.0001374810102996965	-7.166874508926088e-05	0.00016008044286606093	-0.00020014321413780778	-0.00010406060131158978	-0.00013250390425061326	-0.0001569225153417721	-0.0002073422960783147	-0.0006619027619514157	-0.00022761247500791503	-0.0003069183433264585	-0.00014361934065954985	-0.0002748818672532452	-0.00014491015410043239	-0.0002847979154057767	-0.00013962824492741717	-0.00031293457432561973	-0.0001895922568017399	-0.00021492450346957353	-0.0001108334796150817	7.85886179751788e-06	-7.91778343472754e-05	-0.0002294615080605805	-0.0003414993473965557	-0.0002216636212519415	-0.0006133101244900711	-0.00016166025239411388	-0.0010977293207829306	-0.00032467099580153346	-0.0002686846985049055	-6.748517731599382e-05	-0.00032578632491369887	0.0009439227625633466	0.002405497504074688	-9.626670656024086e-05	-0.0001361231881104393	-3.855272598735398e-05	-8.580957776616114e-06	0.00013444507783444718	0.00014614636202428505	-0.0003455494650975848	-4.155063081006495e-05	-0.00040498332989549415	-0.0003985643723423579	-0.0006914031936210848	-0.00016826055240415206	-0.00019654863194412838	0.0017387086567799586	0.0032414106280852094	-0.0001331002478190328	-0.0002375113309221027	-0.00014720842600041573	0.0004089027886838781	-0.0001688297186738539	-6.57220370754289e-05	-0.0001272996147603482	-3.638565670306844e-05	-0.0001590131189690078	-6.205200230545981e-05	0.00025187872176018594	0.00023739434095265048	-7.051839248607475e-05	0.00027351874664801104	0.0008080430822658256	0.00010899108230110681	-8.59022676814094e-05	-0.00012208806972716058	-7.867060638351018e-05	-5.814476262628713e-05	-5.2027719740914405e-05	-4.431547915118256e-05	-0.00037566083374485884	-0.0004724308420732407	-0.0004429651804484951	-0.0001429829162509271	-6.195688014465731e-05	-0.0002360221604747444	-0.0003350087166682238	-0.00019305397024352032	-6.697649460749582e-05	-4.704773758755565e-06	8.754159476731707e-05	-0.00012609651564591347	0.000959835048038102	-0.00022614864896467542	-0.00030265985219356755	-0.00011957770872939867	-0.0002147562330745238	-0.0005912358825231537	-0.00011150380525636115	-0.00042298659015423405	-0.00041864797979422494	-0.00029674245761276074	-5.754654268447596e-05	-0.00038215919881591065	-0.00010586207720410111	-0.00015708408424634223	-0.0007166971425943534	-8.766679627305034e-05	6.765821161195956e-05	-5.4104154240203965e-06	-0.0002817906839629284	-0.00013811359701343775	-0.00012511505402153323	-0.00017203967581607663	-0.00018712250587839493	-0.00012164323309878055	-0.0003151250333992892	-0.00029733690613711975	-0.00012452263383806373	-0.000326670687060304	-0.0002379762408001293	-0.00023581132698242185	-0.00024568032866266503	-0.0002379350637033741	-0.0006498988739837452	-7.184021484352668e-05	-0.0002278679378620595	-7.506852038749128e-05	-0.00019204181277623287	-0.00015386993268793952	-0.00045308521969688746	-3.7570349541075996e-05	0.004107675481348976	-0.00019449642264520776	-0.0004120282669361259	-2.0770929266840942e-05	-6.870610750864484e-05	-0.0010243259306450011	0.0006840650697102258	-8.400586215171152e-05	-9.939099736604784e-07	-0.00014751320207048027	0.00013432818827938207	-0.0001998706401192345	-0.00022587706906628574	-0.0006110295985359756	-0.0002978565413518916	-5.873002472811433e-05	-2.6861233651986975e-05	-0.00011972576868536836	-0.0002790492963784166	-7.660573362994213e-05	-0.00011237625315601855	-7.482445066090875e-05	-0.0001162476056493273	-0.00010740096934935512	-0.00014141811404656658	-0.0001348591064573433	-3.6415240713980896e-05	-0.00012895037878211726	-0.00024166363526738542	-0.0004943293039862207	-0.00021329380554954653	-0.00044592028059401085	-0.00027375930240562473	0.003462222606524902	-0.0002669643277018983	0.0002269452128075148	0.0004245769746271116	5.2782619130432276e-05	-0.00029448653844093566	-7.148745993326742e-05	-4.7955706425246313e-05	-4.3664677963474044e-05	0.0002376005769543887	-0.00012392491201177757	-0.00010993604250127546	-9.175197255811503e-05	-0.00045787525834705247	-5.603688722776688e-05	2.1288925449866866e-05	-9.880694390879159e-05	2.0955113212681144e-05	-0.0004871240102880156	0.00045389838964928717	0.0024608319306171182	-0.0007462499699418418	-0.0006055308889769511	-0.0004688022060377766	-6.938250676893126e-05	-0.0001374423027208221	-5.076332780727653e-05	-0.0003179790446841619	-0.00011948953889560744	-3.630463353147585e-05	0.00764728513322846	-0.0012817481466454574	-1.2630681401949943e-06	-2.361584466637051e-05	-0.00044086568724422537	-0.0006714054537572474	-0.0001568633378807858	-0.0003324200940214836	-0.000450818190814703	-5.756672729291657e-05	-5.150741532497916e-05	-0.00021670758018732056	-0.0003672988065863611	0.003778388608134076	-0.00021538191596025825	-0.00023238344098782995	-0.00014836410790010558	-0.00014148642271234022	-3.1945804736421956e-05	-0.00022079714990610246	-0.000136775638918594	-9.265011774185849e-05	5.896071525930834e-05	-4.0344858794428595e-05	-8.500644466065459e-05	-6.360015823328439e-05	-0.00024395227863876738	-0.00036788913161032885	8.274121047213423e-05	0.00028826281938125714	-0.00011693482129797202	-0.00027822676034207865	-0.0003546563950928109	-0.00038453394335204416	-6.296124978534342e-05	-0.0001986203655865747	-0.00026025687103604136	-0.00012512481733858766	-4.338706156598035e-05	-0.000372230743483467	-7.431937743879169e-05	-0.000150069972523892	-0.0004792696490948821	-0.00016113928550418516	-5.716594001174198e-05	-8.304971499430279e-05	-0.0003052522261476295	-0.00013225011063263686	-0.0005761103225834569	-0.00041160332416446407	-0.0007715025447551385	-8.072531997218733e-05	-0.00012293840960595338	-0.0003432183064169869	-0.00017349188211338408	-0.00017766078379371353	-0.00047416633381454067	-0.0004410636589927636	-0.00021179023869545812	9.454166345509417e-05	-5.094792274486168e-05	0.00018508664556637008	-0.00014080540862926197	-0.0001986650227100638	-0.0003843631458385934	-9.746746689385945e-05	-3.8636023329051575e-05	-0.0001552030403854945	-0.00015227978819831145	-0.00022148289575510334	-0.0004563601386988551	-0.00014215489454872385	-4.2976746703839416e-05	-0.0001339870622526069	-5.338657936604298e-05	-0.00024013669989085825	-0.00035573141558088185	-0.00023562777473577087	-0.00022486228269362753	-0.0002499071600872148	-0.0002607244811095323	-0.0003169824020112674	-5.074123984550367e-05	-0.00034921309018293655	-0.00023819840139731256	-0.00027733384571108894	-9.55277262587358e-05	-0.0002251605649305156	-8.763316396733197e-05	-0.00024131657664437195	-9.559351024266041e-05	-0.00010154705352432584	-0.0002096634839133503	-0.0001099910365082695	0.0011318745804430423	-0.0001931704158882871	0.0033092964784370844	0.002470242383075553	-9.768372140928971e-05	-0.0006003837005864549	-0.0002798050488208615	-1.5025177073038516e-05	0.0030569089756230347	0.003517141737472774	0.0024450282619517885	-0.0002998516945122656	-8.45242556890057e-06	-6.155355107185122e-05	-0.00018329341537545675	-0.0003385255178680195	-0.0003278808504359234	-4.911088550103423e-05	9.282261131986809e-05	-8.769623739057888e-05	-0.00011900036642040946	-0.00047300109138298274	-0.0002157307246166509	-0.00040042541385801246	-0.00047500201604558855	0.0013996244829742877	-0.00032187493260259686	-0.0002415121189396566	-4.7508043024162256e-05	0.0010730550558301685	-0.00014693263615287954	-0.0005779832050814601	-9.24687502052673e-05	-0.0002694379415374229	0.0003380444263758331	-0.00016994374160467037	-0.00012678799745895867	-0.00010107478668895417	0.00010389196673214507	-3.888057755498369e-05	-0.00018122407193888688	-9.942136558385016e-06	0.00014600086338402218	0.0016584452080923556	-0.00022469512949440165	0.0024646248107837755	-9.227393279630645e-05	-0.0003147624570263837	-0.00020141652907445831	-0.00040142633900702013	-0.0001706048229894821	-7.862381773407186e-05	0.000114867449171756	-0.00016089415918259492	-0.00031904356884738806	-2.334741273067703e-05	-6.597695292212011e-05	-0.0001539065222414417	-0.00041432409346521277	8.535482879581995e-06	-5.2051530426528235e-05	-6.246989950092038e-05	-0.0001501916644446713	-0.00029898400518936545	9.430270343168025e-05	-7.071303941571891e-05	-0.00014130235324785815	-0.00012239158170402237	-0.0003515662886701785	-0.0002189588606196388	-0.00016348366371094592	-0.00027965789655136884	-0.0003795826360443501	-0.00019965821692673652	-2.8402574335438885e-05	-0.00010768061679205634	-0.00034368387666552604	-0.0002806141684384059	-0.0003090803171162359	7.543452712886852e-06	-9.46676512613038e-06	-0.00013807673878113086	-0.0001561697656607912	5.937189330605695e-05	-2.6690721643107505e-05	-0.00013502028153415156	0.00019630341309108973	-0.00031791738137102403	-0.00014111434686765175	-0.0007238344324738518	-0.00033703938097712373	-0.00015297971639229336	-0.0003604662134610541	-0.00028250025094779	-0.00015066726735907818	-0.0003329867916129734	-0.00014688543961848636	-0.00020218307499380754	2.75036760931421e-05	1.887046749708673e-05	-0.000160352670480664	-5.598439429066016e-05	-0.00017677759135728034	-0.00032417615188414005	-0.00026958161147083465	-5.287440877555874e-05	1.3206379780799848e-05	-0.00027104400012372147	-8.948487846295993e-05	-6.686277864630009e-05	-3.618364179599948e-05	-0.00015061096717285238	-0.0004013021894811493	-0.0003491268107548994	-0.00038348490083133657	-0.00029603802345414806	-3.393190436515431e-05	-0.00019341126218123055	-0.00019967629185725001	-0.00020870649236901737	-6.264936646816632e-05	-8.912060854164065e-05	-0.00028079087075148334	-8.804588059799191e-05	-0.00039348457401417705	-0.0002726262335284143	-0.0002774454719168388	-9.078616686378063e-05	-0.00011796676717842822	0.00019287666478996128	-1.6328847411013936e-05	-2.5955849500864555e-05	0.00028611158515053656	-1.4780063696553905e-05	-9.670877850736722e-05	0.003025091241796277	-0.00019467912448296328	-0.00023977452192536797	-0.0001233890595738786	-0.0001454341640277672	-0.00011036210581995077	-0.0001476512757285912	-0.00038117782245916453	-0.00045359455714774356	3.283660318270696e-05	-6.001359262230932e-05	-9.680511788649753e-05	-2.6630301213478643e-05	-2.3797092410208486e-05	-0.0003924512720693306	-0.00013893945876327827	-6.168016111558298e-05	-0.00035470563469516754	0.006406910233674912	-0.0002494712045281521	-5.668317635236547e-05	-0.00018540700159106553	-4.018856306928317e-05	-6.658060562381214e-05	-4.2635463451614516e-05	-0.000389182744731451	-0.00011862977550569908	0.0012217393100254828	-0.00024727123562658554	-0.000411600605741976	-8.643673187879208e-05	-0.00017044062334031708	-0.00025833846803144535	-0.00013584559267375754	-4.3372655843816034e-05	0.00011024145045549695	-0.00012311990239895795	-7.735689508081033e-05	-0.0004767578854320082	-0.00010059585513136505	-0.0005483095774877442	-0.00017872004293435716	2.4049103690351115e-05	-0.00022829929453512888	-0.00035439002945286685	-0.00014456848121905576	6.106010417063284e-05	-0.00015048301010622676	-0.00013428721671967416	-9.112143750292162e-05	-0.00014549642812124885	4.73597345623644e-05	-0.000250438063170497	-0.00016054681733994677	-0.0008423339305719766	0.0010266495903170812	-0.00027177615965613607	-0.00017716593342614504	-0.0002306013116034403	0.0036739969988771105	-0.00044110048471513206	-0.0002550911532480038	-0.00032812749776735825	-7.987256563811357e-05	-1.879857899591313e-05	0.0007270206820967659	-0.00019615166479124008	-6.034952516254269e-05	-0.0006230456148585553	-0.00029785715723551357	5.2783722739123824e-05	3.5896882194877496e-05	-0.00036469610202293504	-0.00028291201415380933	-0.00017242607981222813	-0.00032950199388764146	-0.00024145251983512876	-0.0001455643547604096	-0.0001731177964017174	-0.0002964834426885628	-0.00011439274613472445	-0.00026494824347861486	0.0018833185684471617	-6.732923489212477e-05	-0.0004758142340365488	-8.496617415954413e-05	-0.00019124274594167117	-0.00013855349850825925	-0.0002997339664412731	-1.5844232923254306e-05	-0.0003754454029848383	-4.610603759734949e-05	-6.383923188107063e-05	-0.0001385113122963928	6.524910499636437e-05	0.00014614571943875662	-0.0004840559959663379	-0.00024439242273847743	-3.180838547813383e-05	-0.00015088726140912497	-6.040652399663998e-05	1.9027300881044416e-06	-0.000480552387713466	-6.428482209531767e-05	5.271056546097711e-05	-0.00010317951594956677	-2.6377919790496994e-06	-0.000105931164498118	-5.685935511895251e-05	-0.0001890394825274956	-9.410645769524477e-05	-0.0004836251548630496	-5.3126103205275325e-05	-0.0002863652654919159	-0.00041434473659736495	-3.138588559941375e-05	-0.0002561530127258447	-0.0003753882145711157	0.011472528054807477	0.0023118378451525974	-3.933039277143961e-05	-0.00016344959205876936	-0.00032293857231600746	0.0001676692983378806	-0.00027841138457533994	-0.0001467437473118981	-0.0003329015381518384	0.001284937933366201	-1.8818015661674064e-05	0.002232503956399844	-0.00016995658837341176	-0.000190372852433522	-8.658478126832922e-05	-0.0005763369613260399	-0.0005591449112955243	-0.00017105463514402672	-0.000622807701896312	-0.0003755251502732935	-0.00017050225076225585	-0.0005985797699311668	-0.00019227173393020767	-0.0001486859429192239	-1.8734434499093528e-05	0.0059662045923699674	-0.0005201125073617114	-0.00032183365832659907	-0.00031173498813555773	0.0010167418357743517	-0.0006233844565810383	-0.0005475619948487884	-0.0002060578333366404	-0.0003572867639135834	-7.627441865596956e-05	-0.00021888831957793143	-0.0001541648259472385	-0.00011350912882131685	-0.00033993312284602805	2.2798305824129795e-05	0.0006895032045002667	-0.00033773355434841716	-7.475190240729196e-05	-7.251264833001341e-05	0.0002201189716366394	-2.6925488890076165e-05	0.0001899768289448957	-8.275260022173817e-05	-0.0003664783633254718	0.00013059342546741822	-0.00010033445270904703	-0.00014702016802905086	-1.5540298845781384e-05	-7.360277705224508e-05	0.0007215855940295124	6.602854013615606e-05	-2.205809963247045e-05	-0.00019848665798715497	-0.00013737823243285504	-0.00043264181126216416	-0.00033474197686907516	-0.00012184678990604037	-0.00017033456330939431	-0.0003387391266252389	-6.0730061853203965e-05	-0.0001424536799494109	-0.00011336888557081	0.0001436124942829859	0.0009473487904506933	-0.0002138287587862126	-0.00032621219678023483	-0.00024211790798335257	-9.301741777187046e-05	-0.00035068768010607733	-0.000189741219492164	4.694187996100062e-06	-0.00018686641022689303	-0.00014441349922001068	-0.00023635533224690747	-8.658892162409329e-05	-0.00011408155494640328	-0.00011225535282974002	-7.322621986714002e-06	-6.473240361637347e-05	-0.00015201758478689936	0.00021775979014981666	0.00018901139953546263	-0.00020985269671125402	-9.074883248894523e-05	-0.00034147225620263723	-0.00010317879329152575	-0.00012500134689938556	-0.0002023454787075439	-9.77449409665669e-05	-0.00036599384849792866	-0.00015022810324639307	-0.00033937287477159376	-2.3494989086502617e-05	-7.966546459460628e-05	-0.00012104007953329921	0.0005214475141155138	-0.0002943521182835008	-8.916512320630302e-05	-0.0005364392576082518	-0.0001634535574265717	-4.419089435786638e-05	-0.00024193646471552617	-0.00023565744842072813	-0.0005270462934336927	-9.704231018813417e-05	-0.000364219780620424	6.483014090828285e-05	-0.00010919508795029673	9.539394239107796e-05	-0.0003723784304284921	-0.00010273213960144602	-0.0002548747390428868	-7.478173860742816e-05	-8.675122330890468e-05	-0.0003598820368968056	-4.6678100601386375e-05	-0.0002223905614025485	-0.00020953961478926056	-0.000313600680251621	-0.00022550844278957104	-0.00018731005635160697	-0.00016395345970050582	-0.00017292675684435496	-0.00037845371909347693	-0.0003633472062252128	-0.00030434192831988864	-0.00019522082271647236	-8.59620356831945e-05	-0.0005282636118132199	-0.00023257802909620794	-0.0004499426563635746	-0.0007882954975083539	0.0002925988178086731	-8.767551321715897e-05	-0.00012018083056943069	-4.110029581348435e-05	-0.00011275899978522926	-0.00018303649852462216	-0.00015964305390005307	-5.369211128772813e-05	-9.438987663510693e-05	-8.382204051125616e-05	-0.00037364454633832356	-0.000294603394560783	-0.00018295980527994674	-0.00012898766685007137	-0.0004830067326880759	-0.0002389702006841999	-0.0008178510502951278	-0.0007098829634174932	-5.008489180681997e-05	-5.169278834822489e-05	0.00019017463170045723	-0.00015613658266239646	-8.774849406627659e-05	-3.3637074446753954e-05	-0.00039869862123132426	-0.00017224405346776206	-0.0001346958528406958	-0.0002605420776550472	-0.00023638229038063795	-0.00015846897259142188	-6.232899466268134e-05	-0.00011713126972832588	-8.487731749147545e-05	-9.118413359974536e-05	-0.0001855152304991001	-0.00018606977757186047	-0.0002611641303933289	-0.0007131271582636305	-0.00018445587426673367	-0.0002736539883243269	-0.00024280962489524593	-0.00017243584065477767	-7.277929507876993e-05	-0.00011194329278832646	-0.00021175293248003026	-0.00018781358211560325	-5.002907345084575e-05	-0.00011972479227176872	-8.930186506229364e-05	-0.00014725606221888726	-0.00010287877781702468	0.0001277784251994672	-1.471620211233262e-05	-9.538747578239493e-05	0.0004679176844303682	-0.00021183024037081509	0.00044846526964444956	-0.00053025562018626	-4.0615564093106186e-05	-0.0004361189036680153	-0.0001335628104137912	1.995746358866321e-05	9.494132579300551e-05	-0.00011701991722309342	0.00014142047803726948	-0.00022116017029150247	-0.0001225145781784392	-0.00026450764537567795	-0.0004607425938561248	3.509126840062952e-05	-0.00037531070998759585	-0.0003124325849914438	-0.00014972809480972538	0.00543817565334394	0.004356471516676097	-0.0002786448452399831	-0.00020552335484691326	-0.0002727050639878667	-0.0003168942851731442	-0.0002625473532351306	-0.00041163660379700014	-0.0003136909971322125	-0.00018303732751543712	-9.074127246101148e-05	-0.00031289156602752025	-0.00015988267757597119	-0.000379353048139402	-0.00017302024245126422	-0.00021579857303998426	-0.00012989497769927736	-0.00042218707516632393	-5.216735110979659e-05	-0.00033356888777272205	-0.0004123848968733406	-0.00013756774362551873	-0.0003906079021770232	-0.00018513086549489148	-5.160606188303518e-05	-0.00012101076617276278	-0.00025595371780690236	-0.0001442436018659009	-0.0002999355538700567	-0.0001350546029616788	-0.0001014341527523717	-8.479159162478721e-05	-0.00032647267518075713	-0.00036453589416547634	-8.963250514622364e-05	0.0003463236086590612	-0.0001397830736831126	-0.00022919917499517162	-0.0002742005947488109	-9.781433675661174e-05	-0.00032315677721972175	-2.440777579729551e-05	0.0014982638295419754	-0.00027854989455503465	-0.00030038952813681306	-0.0009635730715505866	-0.0001949179615979831	-0.00033716201548659135	-0.0002797675551104849	-0.0001593102841069965	-0.00013976195858255778	-0.0003306105664650384	-0.0004316585451615792	-0.00038023475269946777	-0.00015778364323542154	-2.796581458001547e-05	-0.0001538785795538877	0.00035917933898992727	-0.0005135222172357031	-0.0002802649755296827	-0.0002512848626573519	-0.00014539144060851658	-2.9677323042738464e-05	-9.966434905706015e-05	-0.00029853741301979174	-0.00021269959996650058	-0.00015542533248041912	-0.00016667585711849646	-0.00023393228981315967	-0.00012733766033722085	-0.0002865702121616418	-7.018405216862239e-05	-0.0002737316537870516	0.0001751100618045238	0.001623226656819143	-0.0002049275174793026	-0.00019806087285478938	-0.00016035008723514258	-0.0001239851822237175	-0.0002499612328577373	-2.4659817893176995e-05	-0.00024972442630427513	-8.254008984000854e-05	-3.937311568217532e-05	0.0001291245091939442	-0.0001046085822538704	-0.00029576582272308543	-5.90691677751989e-05	-7.571023590735327e-05	-6.664491757337603e-05	-0.00041251397956476647	3.479684426706755e-05	0.0003282045043031299	-0.0003311850150901885	-8.83546271555126e-05	4.814767484601308e-05	7.008229699297702e-05	-0.0002717509999347782	-0.0002883610040300067	7.07850223724195e-05	0.000540361814369717	-6.0092907358515065e-05	-0.00030578711181668646	-8.222684926186252e-05	-0.0002063323803490849	-0.0001279428547466189	-0.0002726832128527274	-0.00028831224839208635	-0.00013736090908200434	-0.0002638385834549745	-0.0008715822968427509	-0.00021365221234703166	-0.00029653992884031213	-9.129551970966158e-05	-0.00018614510624671897	-4.0395241631188015e-05	-0.00017523686729212514	-0.0003045158195352661	-0.0002478407717290275	6.444681554746632e-05	-4.448097144112738e-05	8.325104202060239e-05	-0.00016978849247361702	-0.00014918210357210403	0.000461483409934879	-0.00045915729643127977	-0.0003162689802986848	-6.906787600256548e-05	-7.562575463582111e-05	-0.00021462706135944983	-0.0002200545429358229	-0.0003526668215527083	-0.00024629215797437057	8.229568467374761e-05	-0.00023054042759695204	-6.0775015332857346e-05	-0.00013712716068890258	-8.908119635640719e-05	0.0001581056263947518	-0.0004726577458928367	-3.5361121394186725e-05	-3.2668613784665034e-05	-0.00018942320267743257	0.0016489628541602856	-0.0002526111088778597	-7.873032534486779e-05	-0.0004756534873710057	-6.601923936881393e-05	-8.583999559203655e-05	-0.00022005353441787497	-0.0002150302480903224	-9.369774127259078e-05	-1.0280409874780251e-05	0.0005746812266010348	-0.00011175699371940877	-3.968244162320941e-05	-0.0002443926716022963	-0.00015649082454471103	-0.0003445228194173913	0.00019247880757980424	-0.00037064160218571227	-0.0006254567703097317	-0.00028331944988183586	-8.547186151198178e-05	0.0001527738777264869	-9.78239022968365e-05	-0.00012401830067302727	-5.539723127330147e-05	-0.00019553861028625844	-0.0001728147183065587	-0.00020121517407257477	-0.00036263576410180406	0.00362997325834713	-0.0005798903341053908	-4.3808655572518707e-07	-0.00021217900756459893	-0.0002456007854464814	-0.0002799087037441966	-2.8655693029321623e-05	-0.00011650415784741199	-0.0002712922725195982	-0.0002675355368030562	0.001033119148071152	-8.756161416423856e-05	-5.500219328733409e-05	-0.00026562838372526593	-9.404288657618332e-05	-6.909760682180056e-05	-3.5369590031392315e-05	-4.710222606413545e-05	-0.00011702547259813474	-0.00015107543237753745	-0.00011395884086978143	-0.00019565385323319198	1.5993944940793003e-06	-0.0001343034520132308	-8.419434442056314e-05	-0.00011829026543447419	-0.00018340505157315442	-0.00010280455643088103	-0.00043311512896591827	-0.0003401709193161325	-8.091995751080766e-05	0.00391355452540827	-0.0003421955376061526	-0.0002794888049737966	-0.0003064433746270187	-0.0002195825544663834	9.981509443564952e-05	-6.616532058320353e-05	-0.00017550867753359046	-6.1063533482846e-05	-0.00012536751093088157	-9.471314056306573e-05	-0.0001989638982717946	-8.410150823167212e-05	0.003858272790305787	-0.0002945332310085059	-0.0001140429212688913	-0.0003928028606496658	-0.00015102986505809355	-0.0005412627881471696	-0.0004054698984582198	-0.00022250090481774703	-7.295965933027217e-05	4.5082796011412546e-05	-0.00027453724608768066	-0.0002469889703475012	-6.0501185499013044e-05	-8.178724305495052e-05	-1.7557838319023007e-05	-0.0001325708754577276	-0.0002618432290132604	-0.0001933536827255664	-0.00021964859132105744	-0.0002930583274689015	-0.00034527567836166077	-0.0002500335052520461	-0.0004020669858447097	-0.00014618305077293323	-0.0011511362857273663	-0.00048565235576632394	0.001067191394312682	-0.0006433808412312241	-0.00025188779656938316	-0.0005953062438399939	-8.939761348738453e-05	-0.0002814433221019573	-0.0003669539760778331	-0.00023681409164978342	-0.00031571652061663364	-0.0001640792812793972	-0.0004213597278879528	-0.00016084584083953595	-0.00022684399396142766	-0.000182695240766538	0.0015864839775867365	3.3527785528385055e-05	0.00012315734964305156	-0.00012444904969121886	1.8374056547396123e-05	-0.000106758171384874	-0.00038126041341053754	-0.00011583044996419269	-0.000487299628023407	-0.00023681434948600905	-0.0003394252963236621	0.000611381017880251	-5.354457199392076e-05	-6.158051168231488e-05	-0.0001156427005468979	0.002440747867095648	0.0013947016665759265	-0.00031095592606886853	-4.65231038309323e-05	-9.374811488559031e-05	-0.0003035601267984153	-0.00022771320459271941	-0.00024437636612597294	-0.00012152074449922114	-0.00035675003783338706	-0.0001297786729048199	-0.00022060555000705573	-0.00029791084123989087	-6.981676481772838e-05	-0.00023596764129175683	8.760242305230096e-05	-0.0004547240725857564	-0.00017704161619371458	-0.0001065683462862166	-0.00012393949550776906	0.0032465734956975576	-5.809750533000834e-05	-0.0004880791840194446	-0.0002590133709735887	-0.0001374455668107554	-0.00025818831620791387	-0.0001058028968556307	-0.00017800410062301374	-0.0001745668264010343	-6.199350302942405e-05	-0.0003041214892603045	-0.0005511018230650315	-0.0004020422446640999	-0.000529919447148936	-0.00011278069172513792	-0.00020008350312902124	-0.0004014174707782577	-0.0003096233631698978	-0.0002533474475402787	-8.009769364890035e-05	0.0008881894236562225	-0.0007413590624581656	-0.00023012618426555178	-7.868140727007953e-05	0.00011117635110994814	-0.00010635022813575373	-0.0004515651116817088	-0.00046279299089073184	-0.0001027066754588317	-7.489779258248101e-05	-9.27055957648323e-05	-0.00020858048309572354	-0.0003744753749185882	0.0006143019225820247	-0.00030842297641933296	-4.2424632803409586e-05	-3.4619797635737694e-05	8.730576662923084e-07	-0.0001092812199811537	-0.0001722833650846434	-0.00032043363352745366	-0.0001887871477488348	-0.0002300001758841347	-0.00038335620757419097	-0.00017445956707391256	-0.0002586313940642176	-0.00018281501123013845	-0.0001301933121930199	-0.00023980663857574446	-0.00034908139088988757	-0.00019632225134085172	-6.294875029846199e-05	0.00014890191480045173	-0.00012223274196157796	-7.566130850852807e-05	-0.00010830012341812793	0.00010988046913751672	-5.591317526375022e-05	-8.383771913726461e-05	-3.399365181961068e-05	-7.99137443310771e-05	-0.0001151858127156182	-0.00014626740364031432	-0.000224414262918963	6.7555674671648385e-06	9.956155650146347e-05	-0.00016782571119178455	-0.000700455187700914	-0.0002855248660853084	0.00028569304594638754	-0.0001347262279597452	-0.0007196531144912136	-0.00040438653476062707	-8.487363434847456e-05	-0.00017076757203706165	-0.00015509036611982682	-0.00035482426021180615	-0.0002221116238849355	-0.00018125434856841675	-0.00031766600267525187	-0.000146275291870329	-9.441286235154289e-05	-2.6884437948052252e-05	-0.00010131257398894721	5.2018961638987294e-05	-5.6371653026842785e-05	-0.0003031990271078775	0.0001853163608969739	-8.834516574005598e-05	-0.0004148545829666415	-0.0003148718047993982	-0.0005559326681295311	-0.00020182932972167	-0.0001788880872239644	-7.088728896489181e-05	-0.00011472705146286698	-1.728549834776228e-05	-5.0564914877744904e-05	-0.0001409596237767879	-0.00025365391414670154	-0.00034437054234196673	-8.8708258364335e-05	-0.00015676627040761782	-4.68962920033105e-05	0.0020210561319358384	0.0006946478257377317	-0.00013240811600343715	0.0010531576927686334	-0.0004143257875790033	-0.0010528242983106548	-0.00014787381614935776	-0.0001353642187167079	-0.00019445924619342225	-0.00010386916934748133	-4.911410613156629e-05	-7.775583017767475e-05	-0.0004654365229268472	-0.0002994960977513521	-0.00010803365463210493	-0.00010431465368105565	-0.0007310575231470996	-0.00012714718923986142	-0.00012045926416001958	-0.00018887331946876285	0.0001266849614969992	-5.016278571649397e-06	-0.00013789167510924743	-0.00011089814376566563	-0.00011377143250934359	-0.00019430868703910415	-0.00021927320109442022	-4.4195918695952496e-05	-0.0009222643018103302	-0.0002067528197044475	-0.00030118778926703895	-0.0002190223227824981	-0.00023720116470284642	-0.0003257117421397039	-0.00018453633396102182	-0.0001573555833409784	-0.0005500779893431723	-0.00029095342693386797	-4.893624759614725e-05	0.0006534450380771071	-0.0003432402080696404	-0.00013831247441744261	-0.00012200062025314905	-0.00015035921291831796	-0.0001299412556047661	-0.00018770831237017324	-0.00018000979974452835	-0.00035704188130107346	-0.0002558191884252977	-0.00022213050241554237	-0.0003200746709723575	-6.87273222179799e-05	-5.168253062918062e-05	-0.00019161754395392435	-0.0004803667181537854	-3.3817002828476174e-05	-0.0005060360229882495	-0.0003995833635918205	-0.0008109487085939614	-0.00034816853430637507	-0.00020260359170327946	-0.0003460141304747424	-0.00028453996970630386	-4.4423792563827425e-05	-3.9874790355728304e-05	-0.00010703950620899688	-0.00036065803614796464	-3.2507427994161215e-05	-0.00019943820386429944	-0.0002753852850685656	-5.386973128396918e-05	-0.00018083863735217985	6.507003828510517e-06	-0.00012921434736010064	-0.00013164380646532662	-0.00038458993972129526	-9.79471355846661e-05	-2.1918864833852165e-05	-0.00038233415673061136	-0.00019464201910008235	-0.0002879850260086248	-0.0005490010348203369	-6.063186398373279e-05	-0.00047645409383302063	-0.0003182576987224781	-0.00036146934822168966	-0.00021015871995796375	-0.00014031920541851233	0.0002161151828605225	0.0028842713583030043	-0.00023003790589451518	-0.0003099821939592965	-0.00036751085171486843	-5.061298589470278e-05	-0.0001844620497418059	-0.00045189149684974917	-0.0003339004449050979	-0.00017251729386078384	-0.00010651946956785488	0.00035160479632376777	-0.00023451685118273084	-0.00021357177309873045	-0.00011100992835363133	0.0005562473972168555	-4.177567292430022e-05	-0.00019762498752039746	-3.42149019549109e-05	-0.0002738713363301644	-0.00016114368041108513	-0.0001774986470430795	-0.0003290595564226482	-0.00033243613360058597	-0.00012727993724861251	-0.00019439228868775194	3.3270015691890677e-05	-2.2983817158197198e-05	-0.0001545226478055517	-0.00032303604735040063	-0.0010086607387833164	-0.00019231530521513545	-0.0003838184129852595	-8.416987666972591e-05	1.6987833777232554e-05	-6.299728480924626e-05	-0.0002554841910942278	-6.466826157993646e-05	-0.0003496905724673409	-0.00087110830986215	-0.0004933610884418385	-0.00028037278522805665	-0.00036641726005285155	-0.0004166161212807954	-0.00025992549434959597	-0.00015030820744784122	-0.0002061964461501435	-0.0006770719251072092	-0.00033490015466159593	-0.00015963684241535037	-0.00014840548966815108	-0.00047017016479152543	-5.1456926498742015e-05	-3.47022470709106e-05	-4.77262521218726e-05	-4.613907022759527e-05	-0.00012738152533630986	-0.00021348357468748132	-0.0002430212864763078	-0.00020557273726659446	-6.651047763564475e-05	-9.282307850167665e-05	-9.336663368894538e-05	-9.493521891095517e-05	-0.00026647807464817393	-0.000350879896797935	-2.4484672466165992e-06	-4.895605690521134e-07	-0.00016292000700716768	-0.00014675334652814213	-0.0002985069753823165	-0.00029247513810650913	0.0027393062897560277	-0.00014009693529646103	0.003549335240043701	0.0016532893255188721	-0.00018968190006683205	-0.00019965432240427207	-0.00011302670758775481	-0.00012664467527614482	-0.0002569319582917371	-0.0004885117589164044	1.5099696488443009e-05	4.027765311802317e-05	-6.0635527428235145e-05	-5.490401716450575e-05	-5.996754046609385e-05	-3.633837027010529e-05	-0.00018754582084638756	-6.066134522540184e-05	-8.662053893399428e-05	-0.0002748307564729441	-0.00012738953627149932	-0.00017867451537919324	-0.00030519486502806795	-0.00010115406223764549	-5.262210169920069e-05	-0.00012615054309684492	8.334099264724421e-05	0.00031753926014167674	-8.758168822627381e-05	-0.00011655100535844758	-0.0002194465138382716	-0.00030468757988072806	-0.0002627982148805794	-0.00014650069816594813	-0.00021113264269906917	-5.893456222473713e-05	-0.0006414671631680862	-8.46871754398751e-05	3.559387083528233e-05	-0.0002648860268603713	-0.00025333442718342955	-0.00023694097637271192	-0.00038610911317104056	-0.000308846106102471	-0.0010125370696955347	-0.0002457256185440961	-0.0003057229892567862	-0.00024234793629022996	-0.00015316031923534349	0.00036520897623831496	-0.00020749631433741734	-6.39556270106987e-05	-0.0003220638992605739	-0.00035430632332176984	-0.0001168704626044204	-1.734627403353592e-05	5.4440969502917055e-05	-0.00029409183769113354	-0.00032922132891352466	8.724863720721543e-05	-0.00023755121524599262	-0.00014901193621244432	-0.00026094094457740005	-0.00013135435244252317	-5.8906928607669656e-05	-2.7253997626385783e-05	0.0004741450246088	-0.00014500437587900604	-0.00036708549248409106	0.0027464426357573855	0.0011896798656048089	-0.00019376439760291616	-0.0001524043833608648	-0.00019141949545867112	-0.00035654808993227044	-6.549264549218073e-05	-4.530355707517695e-05	-0.00040727739889243975	-0.00018705297263079277	-8.422760466462335e-05	-7.610614003124976e-05	-6.088617011205632e-05	-0.0005150768865484307	-0.00018444197304040124	1.5800593557594057e-05	-0.0004229618908754576	-0.00033306058162795954	-5.108098160827916e-05	3.6814016474847294e-05	0.0010845327048938653	-0.00029319231381325404	-0.00024454172924004983	-0.00031410742751724024	-6.74048725545514e-05	5.185594483996906e-05	-7.274901428591498e-05	0.003852967580016942	-9.18408386401845e-05	-8.494583311286116e-05	-0.00019737832089370156	-0.00012090930502021849	-0.00024605281746598663	-0.0002979109765477006	-0.0002507773386443262	-0.00029081379322750333	-0.0003108066578401802	-0.00038499598879794165	-6.340527331600544e-05	-0.0001169298403684641	0.00014100250849520156	-9.246057330419946e-05	8.443609598547669e-05	-0.00013158375576601404	-0.0003109470476092764	-0.0002775671681226029	-0.00014491405747996423	-2.5477212216680437e-05	0.0001835874879794181	-0.000177386283249879	-0.0001213587968584139	-5.466867158556058e-05	-0.00017011830881573676	-0.00013161099418403986	-0.00012263095684762138	-0.00020810544179955518	-0.0001757749338816471	-0.0005938669711264705	-0.00016371935055622334	-0.0003667526114135226	-0.0001408562201378077	-8.815966252922085e-05	-0.00011948658467490743	-9.260786255462606e-05	-0.0002795208482323713	-0.00020717202746182488	-0.0001376366743170769	-0.0004434596247478892	-2.636152051541005e-05	-0.00016834446739763008	0.001246157864295461	-0.00011424138284878621	-6.846129111860597e-05	-0.00024226478749158148	1.597367655515089e-05	0.0024044440387107654	-0.00010827839409811826	0.001703580044363874	-0.00010347767245272507	-0.00037600979303447827	-5.640022618080578e-05	-0.0005402203694301396	-0.00044838781046126826	-0.0001734241077278388	-0.0001789447245189094	-0.00012026858364852393	-8.912184796513382e-05	-4.735083597050288e-05	-0.00021774785004087215	-0.00021474057557259565	-0.00014443744840287817	-0.00031610382697166414	-8.169221003274113e-05	-0.0002306455941864705	-0.00015835672972810519	-0.0004156006719146553	-0.00018014091025126246	7.353567541032202e-05	-5.681157626170105e-05	-0.0003160475656845016	-0.00022608020537323586	-0.000125965210993451	0.0001542434721440348	-6.54685425716327e-05	-0.0002963401977415234	-0.00020048707626084267	-0.00010377268567425776	-0.00011266955681918058	-0.00032099854289350307	-0.00023721578868432508	-0.00028900977836215024	-0.00025483589518848125	4.128562601149872e-05	-0.0003896191536765722	-0.00027260228397065135	-0.00021752169704883308	-0.00011456940773614371	-0.0005049625382748025	-0.0004244837730995343	-0.00032573922229287217	-0.0001309653502019873	-0.0001605192089101886	-0.00028752129976510206	-0.00032482942538290084	-0.00010325628593229892	-0.0001337747854252556	-7.400395403270805e-05	0.0002066546302531194	-6.308040987148796e-05	-0.0001292752735560602	-0.00011486461571505716	-0.00013595109110617814	-0.00026188978747125483	-0.0002796028435881417	-0.00028892714954912674	-0.00034258000776618547	7.550049911771697e-05	0.00010623520890018665	4.503802020567007e-05	-0.00012141610960879046	-0.00025371237567997634	-0.00030948763269539743	-0.0004091962593925957	-9.4678910431914e-05	-0.0001839577269644606	-6.483632189457843e-05	-0.0002881512402973813	-0.0003734245449722742	-0.0005810282428736389	-0.00040501330793455526	-0.0002614016629961812	-0.00024340738988617647	-9.672960770951786e-05	-0.00020542121447406146	-0.00011491454942244782	-0.00010015178188489689	-0.00038321738567139265	-9.184779301181576e-05	-0.000276808637621186	-0.0001395051368048025	-0.00026216572460054495	-0.00030212530170020305	-0.0004893598008834057	-8.907550303235619e-05	-0.0005180276756163052	-0.0002627053548354223	2.0547243670241806e-05	-0.0003995715214517078	-0.00011505552375281675	-3.541453995359796e-05	-8.703169239984498e-05	-0.00045120372443565037	-0.00020424317871451652	-0.00019667467076755937	-6.888570800656814e-05	-0.00020864011810651744	-1.251156355266834e-05	0.0006504150963487858	-0.00014008700776760023	-5.414223910812715e-05	-0.0002002375314620727	-0.0003017478149432158	8.685419519218244e-05	-0.00041034725433926436	-3.4216477951990125e-05	0.0008420947660001728	-0.0002212042288912836	-0.00030079720034877636	-0.0005042866656063622	-4.4367501777826284e-05	0.0030762474082047116	-7.885719488013588e-05	-0.00043888440987412694	-6.635688558204238e-05	-6.526798569867955e-05	-0.0005078016484243934	3.605222694447938e-05	-0.0003249031156786334	-0.0002628940579603371	-0.00018219540229356612	-9.654569975227725e-05	0.00016312070622271797	-0.0003647204856241931	-0.00022451883672878724	-0.00024167519515117246	-7.262884263814701e-05	0.0019594955598406867	-6.946378417250472e-05	-0.0002675233641185571	2.9670231913273184e-05	0.0002805627624118143	-0.00046181649768787565	-0.0001696338180572072	-0.000330026655345738	-0.00017549767113735805	-0.00022712317542050302	-0.00014151630325621623	-0.0002900668650430209	-0.0004800443367238606	-0.0004930845466757023	-0.00015700543806344312	-0.00017508845059433122	-0.00020058084120133483	-0.0003667330942278761	0.0001823377146213788	-0.00035208226592901815	-0.00039909857294227687	-0.00012228201685890273	-0.00045533557437907893	-0.0005275271575330459	-0.0006982017848007286	-0.0002714847985955293	-0.0002208579746393196	-0.00019803136348826774	-0.0001326501916088102	-0.00010222267830417402	-6.225619837376043e-05	-0.00016799468779851013	-0.0006224695649110585	-0.00039293908413028935	-0.000517544330846927	-5.516179193888996e-05	-3.692083919954523e-05	-3.9209036686278496e-05	-0.00016312199186193488	-5.5275403473557626e-05	-0.00013163989448584842	0.00017745868528480353	-9.065229238707427e-05	0.0018607648749870674	-6.182710649291627e-05	-2.150225077742052e-05	-6.736690443127268e-06	-0.0001838619944954961	-0.00030800311493274653	-0.0003006329703678086	-0.00013764840013904148	-0.00015651555183205556	-0.00014872491487877303	-0.00031374639233711804	-0.0002858695690220512	-0.00017158748947416298	-0.0002506193307372512	-0.000289071496193964	-0.00019885649596012838	9.222060711287292e-05	0.0006445100549003057	-0.0007565968306555722	-0.00023609405442451462	-0.00016050158448253462	-8.518615738721874e-05	-0.0002849160724228153	-0.00020429072973030972	-0.00010186923146065725	-4.374284020232597e-05	-9.593194462368137e-05	0.00018089496425547746	-0.00012312144118119565	-0.00011506696942891587	-6.224864557018905e-05	-2.66811164757857e-05	-5.6747869419240015e-05	-7.628798181516806e-05	-0.0004084285184063263	-3.8860338841779576e-05	-0.00020721685933081292	-0.00012931063029270374	-1.4357014987878607e-05	-2.615849140854603e-05	4.000941262096895e-05	0.0003072400022176512	-4.3966910519324047e-05	-0.0001397737919604265	0.0014685604023722504	0.0015147694864027976	-0.00016932929963348132	-5.123785639300868e-05	-6.829156560235113e-05	-0.0004213533891869733	-0.0005521282200657844	-0.0002336593179592877	-0.00010436070489373631	-0.00019731122530580476	-0.00044566451071063033	-2.6008259430517514e-05	-0.0004048123074309028	0.0003569830687965241	-0.00020328457517767638	-1.7639921992195913e-05	-0.00012149378644721144	-4.439879871639677e-05	-0.00022748426417381945	-8.221597910848042e-05	-0.0001249174794326366	0.005978685544304187	-0.00019273206873787852	0.0004250507277670711	-0.0002583933015709809	-0.0002980024379241588	0.006627199539314614	0.0066371115356434855	0.0009002480499446611	-0.00021392385766673083	-0.00014710561961264222	-0.00032428153082285957	-0.0006789273245277713	-0.0002901518369858345	-0.00012924321758316424	-3.122204954286714e-05	-0.0004916063781090092	-8.689226304574089e-05	-9.489811335233194e-05	-8.325307189470254e-05	2.055941231609593e-05	-9.313578167572638e-05	-0.00015625258518362737	-0.0001197884265125798	-0.00012366029380488541	-0.00024074293603371818	-0.0005111728103460939	0.0015132850883669289	0.00024149668859521346	-0.00026894710211689617	-0.00011149540827803001	-0.00020744449126191067	-0.0003135541289300303	-0.0004314664978624296	-0.0005027838259453113	-0.00019849255439746748	-0.00035849395671525545	-8.132334737062011e-05	-0.0002137238988464095	0.00036813342368562785	-0.00040800828697162573	-0.00010115498072081505	-0.0001162366180502677	-4.2721492810695016e-05	-8.88487954279929e-05	-0.0005497521622151234	-0.00020081467599665175	-3.94664443875698e-05	-8.024701515409836e-05	-0.00036494713969832687	0.0002704288321122409	-6.463525966362469e-05	-0.00031256475790042914	-0.000302988897580992	-6.635445313221161e-05	-0.00028044117898154685	-0.00034596288992514644	-0.00014752354322189356	-5.178114867622849e-05	-0.0002351590258250013	0.00017662882894851307	0.0003940755066437079	-0.0003221513987692928	-0.00021379336039427022	3.802518223665303e-05	-0.0001315869625567896	-8.282638910971162e-05	-0.000296456298882407	-0.0003400520043502903	-4.1352118995238454e-05	-6.446954323983733e-05	-0.0003128730945573004	-0.0003872350145398443	-0.0001804792753031853	-0.00011177995602333205	0.00045257527655883446	-0.00013658109922761447	-0.0002630429986198294	-0.00020721726565632907	-0.0003195417578855341	-0.00019073045491027672	-0.00048483162429015047	-0.00013841602585561893	-1.5227685391958024e-05	-0.00020135150258765547	-7.976324974324899e-05	-0.00033340691135642263	0.003224369172704623	1.7943581610955195e-05	-0.00017850243790823022	-0.00014921767795651714	-0.00029135487305129105	0.0002412635830152888	-7.876724534556673e-05	-0.00037777497976399296	0.0033404561438608155	-2.4150662548228982e-05	-0.00036051992094927003	-0.00029462179961191565	-0.00010525958372698223	-0.0004999658616563642	-0.0002149487546300896	-0.00018279240891191215	-0.00019061606388904548	3.540671141734958e-05	0.00019692903990357292	-2.224234114718103e-05	-0.0003829336875643371	-7.181333172219633e-05	-0.0001488995952060913	-0.00018357931731917705	-7.228659348134078e-05	-0.000188918675543475	-0.00017706285784457607	-0.0002325466000106675	-0.0001611816836252288	-0.00010262949472879138	-2.9828322874007274e-05	8.499078905832868e-06	-0.0002767270741382174	-6.555679277397076e-05	-0.00022284771851139424	-8.689468637153669e-05	-0.0003323825210618634	-0.0001723018116415075	-0.0003978288896203788	-0.00041740823527514146	-3.505480570212269e-05	-0.00012732566196300683	-2.980602203414987e-05	-2.2057168262076743e-05	-9.865329981667922e-05	-0.00014082350296323827	-0.00011194493683712328	3.8968402153148446e-05	-0.00021360010975207474	0.0016748225760488023	-0.0001698321355356485	-6.667802747307189e-05	-0.00012944011794456902	-3.456428250284938e-05	-0.00013785511922053992	-0.0002523596528597709	-0.00011723730224731434	-0.00010162858017859573	0.00023403398517245086	-9.776819510986291e-05	-0.0002184907210125207	1.076363983309183e-05	0.0002738180690811859	-0.00026603609050691445	-0.0002236908904607713	-0.00020794628361576106	-2.6917017518012553e-05	-0.00011403838293474433	-2.081274327362525e-05	-4.796279397057609e-05	-0.0003413964905347859	-0.00029055811059712256	-0.0001383743781074638	-0.00013242456743773118	-0.00018194501370092267	-0.0005821682238109289	-0.0002157733799342878	0.0005940897330335195	-0.00021960891444816488	-8.917035718972398e-05	-0.0003797912201932342	-0.00012712009076512658	-0.00021037975336649913	-6.123764494052747e-05	-0.0002745102015337156	-5.869438442238932e-05	5.738855607980158e-05	-0.00014597748836352913	-5.41771570436405e-06	-9.873547266172634e-05	-4.705313587762377e-05	0.00444408913965955	0.0029817728160141032	-4.4676042756345655e-05	-0.0009185036300133191	0.00016797093650832136	-8.766792442118295e-05	-9.613655282761493e-05	-8.094989500824404e-05	-0.0006372520115513193	-0.0006566654291876786	-0.00012464020370222387	-0.00024775993531565404	0.00011396375090076318	-0.0002868480767676638	-0.00014756880134563717	-0.0005627295010961926	-0.0002929912225487714	-0.0003813807593524052	0.004476097222662465	-0.0001844087050285405	-0.0002935263550548436	-0.00031269255549303514	-3.6099527214628794e-05	-6.22862302974682e-05	0.0002815134371747759	-0.0001524271300036674	-0.0002380522153821337	-0.00042377294245715577	-0.00022140929195124282	-0.00029840230756933797	-9.016514087237114e-05	-0.0002946702092926587	-0.00034721898264998893	-0.00015826296878546631	-0.0002920634461069466	-0.00021441550869514636	4.753388521913961e-06	-0.0003714530118889598	-5.44222715952179e-05	5.80095550305889e-05	-2.4624414765095357e-05	-0.00024375626783692612	-0.0004453383404890169	-0.00011061002837652255	-0.00011695799306004838	-5.3424564718454686e-05	-3.2209004078042635e-05	-6.671660489767432e-05	-0.0001393469456322175	-0.00020001329906141693	-0.0005541454441704001	-0.0001197266202529808	-0.00013315209834402687	-0.00014794378552666606	8.60320381978804e-05	-0.00025203669131586374	-9.36980855678844e-05	-0.00057481729290914	-0.00013245953085780718	-0.000516786253106045	-0.00015212520210322074	-0.0002879119766832897	-0.00022781159891601882	-0.0005266982990680709	-0.0001887668797347694	-0.00019019014851005895	-0.00022782538027866099	-0.00018963978371421586	-0.00045939729261999313	-0.0002727656610578592	-0.0002180295904853492	-8.228101983267589e-05	-0.00015062787337253818	-4.790517839992344e-05	-4.2336423600310484e-05	-0.0002976382906556395	-0.0001838302986234717	-0.0001985067376382109	-0.00019838816469528017	-0.00012290241628881766	-0.0005529282882531857	-4.67542348833744e-05	-0.00020938297894659987	-9.354046135450433e-05	0.00022499949868016891	-7.809802228555412e-05	-4.6592405795495646e-05	-0.00019125588463663387	0.0022336163533770038	-0.0001883864763794415	-0.0001463509904730531	-0.0002488672564828485	-0.00014817335580078812	-0.0002955930951389023	0.003092557672402013	-0.00023264847721158135	5.8962306540124903e-05	-0.000618611913947778	-0.00027527009352016274	-0.000503520065021313	-0.0003440384305392809	0.00024270369242778998	-0.00024569153574655175	4.179286099714859e-05	-9.186906060088378e-05	-9.929227128179856e-05	-0.0008629949996369964	7.597833604950328e-05	-5.479684929748266e-05	-0.00014084602726905342	-0.00018371750472332484	-5.644052679761793e-06	-0.000580663264595817	-5.363991840738968e-05	-0.00034045966187761667	-5.5386583708619574e-05	-0.0002635045296762769	-0.00025177516382616746	3.840826751991483e-05	-0.00016481811976222423	-0.00019664847257300466	-9.925982976906912e-05	-0.00012453172522852024	-0.0002449237144817216	-0.00014913455222991882	-0.0002117411809832643	-0.00018270657501060216	-0.00024639502470886316	-0.00035990015214305	-0.0005359718889873077	-0.00012614984290109624	-0.0001545635248319006	-0.00016090825634728744	0.0003138417601832851	6.20598431856755e-05	0.0008308608494401969	-0.00011493997087209854	-0.0002858046228255408	-0.0004654596756516738	-7.415705385360859e-05	-0.0004930403579229156	-2.8139472386627102e-05	-5.509330857199304e-05	-0.00010278607015843409	-0.0001820155024017749	-5.180790261665505e-05	-0.00024757216972994716	-0.0001861932958041071	-0.00010721663684717054	-0.00019659573664481772	-0.00033053531507511245	-0.00029046628527648296	6.270029191113692e-05	-0.00039937721403277097	0.0008803102134083008	4.026427398695657e-05	-0.0002251543732523813	-0.00037503280039773526	-0.00032910095617631855	-0.0004270433910906174	-7.917889926528864e-06	-8.089700295807306e-05	-0.0003947610634474148	-0.00022094120409978986	-0.000445448697138474	-0.00030814850502068435	-0.00023220697128694854	-8.707840234438854e-05	2.4271192241671927e-05	-0.0003066349132129507	1.3592187076900386e-05	-0.00017225644559630822	-0.000462184904925747	-4.2394605135024346e-05	-0.00039009484741925793	-0.0003809391690407052	-0.0004011289671991323	-6.891452471004897e-05	7.447252647927753e-05	6.0259873441245226e-06	-0.00021912899979539913	-7.537045320193898e-05	-0.00044724411300331955	-0.00042519590689753104	-0.0003282023388305835	-0.00023712989390160244	-0.00014582354992374928	0.0038170863703562673	-0.00021668901275874556	-0.0005737515508487541	-0.0003885429654606281	-0.0003426801543395532	-0.0002654626751271284	-0.00026071655152422996	-0.0004425361350511486	7.618316702231322e-05	-0.00017964048779832968	-0.00014185323075064732	-0.0002842922374403218	0.0003067577535487771	-0.00034657834484521743	-0.0004609409149069409	-0.0004186982857330363	-0.0003098346111753132	-0.00019389856753772425	-0.0003678239429752294	-0.00037921169080857604	-1.5805161878468175e-05	-0.00012284973795108882	-5.585396383677095e-05	-0.00031482415392446373	-0.00038564374825941663	-0.0003085036045815449	-0.00033201441895192556	-0.00014597582626159952	-0.000193587470328934	-5.497647087984492e-05	-9.46633949701077e-05	-0.0005128207001559206	-0.00011157027338258238	-7.438558958915715e-05	-0.00010057586443888819	-0.0005044365761897304	-5.855104964860851e-05	-6.8432795319854e-05	-0.00038936212187544667	-8.869308144503869e-05	-6.900405793197566e-06	-0.0002007342363399111	-0.00042437585875906066	-0.0002881225597364586	-0.00016479085780531381	-0.00012806305035430084	-0.0004690379232273559	-0.00020453074036135888	-0.0006014574761406342	-6.71326014762192e-05	-0.00011895712969969976	-0.00014452360305563383	-3.9048522984833604e-05	8.60415499507725e-05	-8.128077031995066e-05	-0.0008961133243711615	2.8444990456179205e-05	-0.00032810870106446844	0.000358832445020418	-0.0008673322039319233	-0.0002826744702384251	-0.0002419689166337578	-0.00019419785336463328	-0.00016510286605549358	4.9009840593135244e-05	-0.00012928882990671583	0.0001081702694825409	-0.00016749945936869157	-5.7534059169515325e-05	-0.0002864765454378267	-0.000729340969575512	-0.00023386520527975444	-0.00015844056385284992	-0.00019220929563120698	-0.00021555296726774158	-0.00018442834593508016	-0.00012102894931899878	-8.449453750563987e-05	-0.00016879134490296508	-0.00019079658271420143	-0.00022078990308700125	-0.00010609397156184073	-0.0001671972103203629	-0.00011160415374751324	-0.0001786856016026113	-0.00012878523321281936	-0.0003504377879879192	-3.900975634751546e-05	-2.2510919550869138e-05	-6.72923536082841e-05	0.0001284906820492627	-0.00036231910997854054	-4.882184014318959e-05	8.104558376180224e-06	-0.00017117399325302415	2.2085337234951572e-05	5.2700826143363464e-05	-4.440672704816938e-05	-6.399682996762776e-05	-4.1717658894898495e-05	-0.00045601170946950483	4.4431925668196346e-05	-0.00010667717146281741	-0.000440865988959711	0.00030779582536365874	-0.00032009539429772317	0.004973182701823473	-7.313382231090332e-05	-0.00033631076921738107	-0.0001167168982051473	-0.00011938469310469071	-0.0005789276150274322	-0.0003134029620495096	-0.00044216595786598185	0.00023590819015159752	0.00018065206381270323	-0.0002172029075568683	0.000486123896739038	-0.0002344852376559447	-0.0001316345820411281	-0.00020687046732403695	-0.00027943432686407623	1.0475991185857817e-05	-0.00015064127623002943	-7.604973317181417e-05	-0.00019890734598301658	0.0006632554960379347	-0.0005380936279999635	-0.0005978500865810752	0.014700165619635434	-0.0002064328904644902	-0.0001291756754007183	0.00021314567359713644	-0.00030183999712555956	-0.0003042847460670422	-0.00029783326472393505	-0.0003271113044221026	-0.00016463670007898574	-0.00022333200712198288	-0.00043341554642093854	-0.00012002919798690022	-1.0511765099365637e-05	-0.00011119191837395036	-9.494720079865029e-05	-0.00021326614608107656	-0.00021954216409535946	-3.150704766175024e-05	-0.00038760848084090014	-0.00023517959539880328	0.00012666184846497788	0.002554547053556938	0.0036876146912354743	-0.00017891396602965354	-0.00011411787690122537	-0.00033063988742122903	-0.00017894746107600292	-6.548526868440299e-05	-0.00029675200146321503	-0.00016599200838024683	-0.0003579794952306461	-8.394897368047497e-05	-0.00016540177658782773	-0.00015587272635385764	-4.273375872623341e-05	-0.0001763207986798227	-0.0004356063027223375	-0.00028913898335122904	-6.978994050708769e-05	-2.8278494285438374e-05	-0.00016608962971389427	-0.0004211535708407782	-0.00015876994789271358	-0.0003717008604907608	-0.00023668872049464174	-0.00026733680687139345	-0.00030666068184051503	0.00012363445528951924	-0.00042227600563981296	-0.00013175005595797524	-0.0002961130809731769	-0.0003180102764865359	-0.0003337903300900345	-0.00021742850075259592	-0.00017821198241324353	0.00153493984069887	-0.00016254059812892126	0.00013349198612887052	-0.00036547902368200047	-8.174615623308176e-05	3.8445089884587954e-05	-0.0003387619939651659	-7.848607661088664e-05	-0.00025508563057761725	-7.023869524118304e-05	-3.073840458525173e-05	-9.740272986744219e-05	-0.00023595667602726973	-0.00012218928326387628	-0.0003377439652178176	-0.00040922362058149354	-2.218904797400287e-06	-3.2795522553034033e-05	-6.192652654842607e-06	-2.0735221391929703e-06	-0.00033186102975876823	-0.0001563849079883144	-0.00025055232863662244	0.003395561585722779	-0.00010299200345387838	0.00032988054324015735	-0.00012125627137222412	0.0024092519661195154	-0.0005364571514290313	-0.00019605749224463296	-0.00030581129046524806	-0.00023091678281018086	-7.537852960625064e-05	-0.0002578260547587699	0.0011517578027563044	-0.00044653504054310915	-0.0003122027342657162	-0.0008521335931538779	-0.0007228143628198488	0.00023704333369519812	-0.0002274125720773276	-0.00021294682169242397	-0.00033463291664941346	-0.000385370132796042	-5.22564635546371e-05	-0.00019191240090522745	-0.00037943969306052246	-3.6527288928651354e-05	-2.605803378299706e-05	-0.000827325468800542	-0.00035693536700603305	-0.0001177751786547077	-0.0002368339949565749	-0.0004971500563047187	-5.887058624440585e-05	-0.00018340953875212984	-0.0002562390204708861	-0.00033570117905979676	-0.0003892705948229256	-8.361153194235106e-05	-0.00012404931395154016	-0.00010633690417489611	-0.00021683524959283004	-0.00015229259651194173	-0.00017178947408433992	-0.00040330089288602916	-0.0002680139883200527	-0.0002877689768476451	-5.808704569863801e-05	0.0008280602577291999	-0.00015337303170624665	-0.00039082161580153115	-0.00013368297436747924	-0.0001775062384162651	-0.00017734519461658864	-0.0002500517145764375	-0.0002199790245634675	-0.0005830684284737182	-0.00030856711700213	9.678787501798298e-05	-0.00031366018067175165	5.606196726913742e-06	-0.00022746698194936083	-0.00010748390057905725	-0.00010866886247899038	-0.0004709685490671327	0.00023343667311080142	-4.4117607153355944e-05	-0.0003578020955988636	-0.00011332912468772875	-3.302665531212417e-05	-4.8902088728439296e-05	-0.00015455159669664818	-5.174330090217624e-05	-0.00011587987131399744	-0.00013466484060251497	0.0010002778257068223	-0.00016094815396644382	-3.0223551114372893e-05	-0.0006231173451651768	3.876464611512283e-05	-2.8178840509169995e-05	-7.277119870436696e-05	-0.00019819336892315252	-0.0002963628398122417	-0.0003031230287878923	-0.00015432829894008473	-0.0005819428559643202	2.6975794804283855e-05	-7.92344118844565e-05	-0.0002181028222370791	-0.0004436290215501675	-6.587487772477493e-05	-0.00039778155099953044	-0.0002412391058351997	0.002845566517723588	-0.0001228343448274636	-0.00041574361121251224	-5.465677368362118e-05	-4.680250718641284e-05	-8.551410053593798e-05	-0.00011819975993435691	-0.00011813320447867336	-0.00042139540655149004	-3.787437259313468e-05	-9.057655091071137e-05	-0.00040813268905850824	-0.0001592597823741492	-0.0002272054247425751	-0.0001576745429144327	-0.0002534792464485052	-0.0001904332764563904	-0.00017644951450079534	-8.615066661653863e-05	-9.555852161976986e-05	-0.00035792135463732296	0.00014906570502222193	-0.0004018735680968771	-0.0002079949056056566	-0.00043330053934081644	-9.998368505844619e-05	-0.00020817641655532416	-4.2567000709876217e-05	-0.0001451737068417518	-8.362846232312662e-05	-3.105718970537082e-05	-0.00022989700859644486	-0.0003940143422379568	-0.0003886560974824245	3.879298781756627e-05	-0.0003018924030094197	-0.00047511528647973855	-3.9066271865085127e-05	-0.00041577098642269617	-9.722517814472838e-05	-0.0002514959084549832	-0.0003391304862568455	-0.00036052487697212137	-0.00011212272518527477	-0.00026557628923228196	0.0024323184601464133	-5.7461355767523776e-05	-0.0003026285505130623	-0.00042161953947992826	0.0025896199221189407	0.004247205193469188	-0.0002245877078520443	-7.29284539892273e-05	-0.00017371211499423844	-0.00018937687318424225	-0.00013969041288095847	-0.0001779286827686204	-0.0003425618701473083	-0.00019119936274912967	-9.500469291895195e-05	-6.710734451116931e-05	-1.8653967448026413e-05	-4.291624365790952e-05	0.00011801899237005879	-0.00014106581849882225	-3.6176428363366595e-05	-0.000330167704316453	-0.00014965604809464244	-0.0004769073448123812	-0.00033112323556557763	0.0011952219120203453	-0.00011956563670763986	-0.0004428257675123383	-0.00021026848597001724	-7.668036345633316e-05	-0.00037329868939362903	-0.0005654345036381539	-0.0001089119730388899	-0.00018334623654210237	-6.698302083099743e-05	-0.00014064380817388307	-0.00018176702939180312	-0.000177176983581214	-4.058240085589213e-05	-5.486824448630013e-05	-0.00012248743131107156	-0.00012092925652522754	-9.825882049350519e-05	0.00012454718488089258	-0.00016391794582486995	-3.496988151136822e-05	-8.83093957266713e-05	6.185067677668432e-05	8.220734282388334e-05	-9.092860103948517e-05	0.0002551840491626371	-0.0001365969927556427	-6.964302260390282e-05	-0.00036655531667316216	-0.000241316421002636	-0.0003311517215594242	-0.00030318448076147367	-7.575499235332075e-05	-0.0003500716959844247	-0.00031033938666048425	-0.0002689148434197918	-0.0002058391993308696	-7.175436117883244e-05	-0.0004016493976928035	8.628679402499108e-05	-0.00011446020173809564	-0.00012953197177154965	-0.00012191628551265646	-0.0007141419667117336	-0.00012127076405885829	-0.00018128283599193155	0.00025656887358834276	0.00012883097796853894	-0.00010367593049717948	-0.0001263543392218192	-0.00012647387140357142	-0.00024962501318677156	-7.695018386017414e-05	0.0017550087228087792	-5.6651116812092465e-06	-0.0003374995443992161	-0.0002372602344654058	-8.774988719612427e-05	-0.0003395258117116187	-0.00019181878314692886	5.3841929970840334e-05	-0.0002506207975734118	-0.0004428737512468257	-0.0004210964297313606	-0.00011387385584932793	0.0014482981600490144	-0.0001287809925112275	-0.00019855608235433227	-0.0003288860856547155	-9.892786810241593e-05	-0.00035811703243638347	-0.0001567734297587371	-3.784991547081229e-05	-0.000171782067544363	-0.0005210025978327255	-0.00015979781797966327	8.174130719546217e-05	-0.0009509757024026322	-0.00030808985935608434	-0.0001417863736832134	-0.00010978583670383551	-8.097455821158911e-05	-0.00017336166635884147	-0.00031914716161208	-0.00015624974335899793	-0.00027620112498019547	-0.0004217527854841947	-0.00024353777610580478	-0.00026266203161041664	-0.0001737509732753306	-0.0001413621060552288	-0.00010584619355642839	-0.000611023389229767	-0.0003079820517407868	-2.52213541313339e-05	-0.00036265289056005645	-0.0004098646944102272	-0.0006993461648980016	-0.00016963452368509244	-0.00014127161218941046	-0.000455430456927106	-0.00018791401743693418	-0.00033684542239056177	-0.000295600972824137	-0.0004035261220747071	-0.00014429788524560085	-0.00019526528114402573	-0.00047060350885141754	-0.000551288686353994	0.00010120171997150847	-0.0005459680336259646	-0.0003129384351488372	-0.0002440962007618149	6.484104857973177e-05	-0.00040129640505163073	-0.0003490839530599369	-3.950616864015474e-05	-8.776859427906115e-05	-8.562258841454817e-05	-7.174074544771147e-05	-0.00015875112615313145	-0.0001109664870354502	0.0012918310445313743	-0.0001786139458511633	-8.8720450130257e-05	-0.00018074317107998893	-0.00028915387918583167	-6.281133451121481e-05	-0.00019386830448419828	-0.00040662465266391636	-7.655100392495757e-05	-0.0001609719360173763	-7.857029379886267e-05	-0.00010523715179043933	-7.9299158567863e-05	-0.00012963282111194246	1.3339716168395616e-05	-0.0002005297930534532	-8.971155021361169e-05	-0.0005785360775870926	-0.00019531629682862915	-0.0003006268653720076	0.00327941756077853	-0.0001758773821434812	-0.00017926313270675548	-0.00014999477083629196	-0.0003980280487420752	4.872305319848639e-05	0.00024610099612660396	-8.856491407975202e-05	-0.00016508797666474372	-4.79871507125159e-05	-5.1082189021274866e-05	-0.00010469418042114405	-2.6375522199330558e-05	4.864147631500542e-05	-0.0004972457283518991	-3.732389794001752e-05	-0.0006636609353525547	-0.00023720930942671138	-0.00013446352502963904	-0.000218549112213833	-5.7646282037665e-05	-0.0005887027425265177	-0.00012739847407101788	-4.444236481631131e-05	-0.000627463740567764	-0.00015816759302001264	-0.0003582750273975386	-0.0002539607440308377	0.0002759578544772928	-0.0002405832929583476	-0.00015271136674241135	-0.00021791233483195815	-0.00024084791368601485	-0.00013688533223319503	-0.0007549206316518208	-0.0004588766497333824	-0.0005619461880804124	-0.00022722513698003718	-0.00039075555922307817	-0.00016761510139532882	-0.0004281243729017204	-0.00017869161273526625	-0.00011536426999153361	-0.00014842136063424708	-0.00014460387741241249	-9.845713208084986e-05	-0.0004503638426145654	5.548124909095661e-05	-0.00020341770191401284	-0.00013434276394552755	-7.230006656722647e-05	-5.517388564688326e-05	-0.00025570668018780476	-0.0001946231080739016	-0.00012516347633100352	-0.00020624123448121642	-9.960279745062877e-06	-1.5479497704691908e-05	-0.0002398609673495686	-0.00023952524189213038	0.00016703846104570551	-0.0006222542369245511	-7.486454653817243e-05	0.0002827634280763657	-0.00017323181977012609	-0.0001264652929215169	2.9628472935368153e-05	-0.0002419202458693134	-0.00031967568338903	6.155964319510216e-05	-0.0003461759886677473	-9.558728634519326e-05	-0.00016637441473402154	-0.00023031584017493123	-3.057552881636587e-05	-0.0001324875742858471	-0.0003668536090321156	-0.00014239226225079394	-0.0002890255943730939	-0.00016410363376063948	-0.0003778914230666154	-0.00021085983937351832	-0.0002816637334167464	-5.7390119023664146e-05	-0.0001366971443391888	-0.0003899788913168408	-0.00010774585510994603	-0.00014968865073413995	-0.00011121805654688464	-2.133954684289457e-06	-0.0001533631446161462	-0.00016213211570294318	-0.00011797682833224776	-0.00036282126179179683	-0.0004264916884522028	-4.264145493805229e-05	-9.075103729087018e-05	-0.00011046401986900814	-0.0006518612467117181	-0.00027459789979630573	-0.0002704430449335105	-4.924843533365531e-05	-1.4003023596044624e-05	-3.6149729226602037e-06	-0.00026384855375196893	-0.00035015986782494906	-0.0005068172412608747	-0.00013348487033940407	1.5261780336615127e-05	0.001085841931282232	-0.00015158189600377933	-0.00017164659782696078	-0.00014929551500965645	-0.0003555430717004374	-0.0002125421444486265	-0.0001327900641795167	-0.0004273554015263591	1.3054988119006139e-05	-0.0002049249054070674	-9.079502057995935e-05	-8.724948352187071e-05	-9.087627065482004e-05	-0.0004483701491095169	-0.00011893928088856894	-0.0009287792471973064	-0.00022075907032259457	-0.0008594942559861603	-0.0002928909620449932	-0.0003100936293618311	-0.00028684064071989393	-0.00034182924255862296	-0.0004244224015472783	-0.0002975844125668699	-8.344900213805684e-06	5.329311078804387e-05	-3.843404690597851e-05	-0.00022230288236624576	-0.00024209575211877213	-0.0002842125482735106	-3.351741478148207e-05	-0.000708421567342033	-5.1273692830947996e-05	-0.00011140837808334604	5.295910903763666e-06	-0.00013265679964775777	6.0306062913812996e-05	-5.752520328044962e-05	-0.0008542069551445612	-0.00036589951354693473	0.01865584328396822	-0.00012028342869154158	-0.00023577577163316497	-0.0002204480210186659	-0.00015504442600193863	-4.604984754085631e-05	-5.602235834360811e-05	-0.0006514669467489618	-0.0003164004355242523	-9.596581771512166e-05	-0.00034232247870457435	-0.0003329207993867841	-0.00032818147827257723	6.820223829356165e-05	0.0002973584266823526	-0.00025362953828093345	3.288200821566055e-05	-0.00042815812617075406	-0.0005902251044326021	-7.992371614658129e-05	-0.0002053966243052565	-0.00043112914938237993	-0.00011962547946498235	-0.00010017264598016266	-0.0001974365000099635	-0.000473687381854928	-0.00016532411477612004	-0.00023402009651850685	-0.00037689434566413123	-0.00012043232394785051	-0.0001372748628423362	-0.0001867016036177414	9.064538531959945e-05	-4.5115893293605845e-07	0.00038615450602890095	0.005014213670487076	-1.4009390552194806e-05	-6.550675932603561e-05	-7.248160178502429e-05	-0.0002588323626706732	-0.0002512967357349558	-0.0004413240221632558	-0.000681909975488332	0.0009714652547910972	-0.00014965270482109118	-0.0001981636482736818	-8.5864454196511e-05	-3.3966092613211614e-05	-0.0002901888200566904	-0.00010408623100678876	-4.823148696532767e-05	-0.00015958832970583046	-0.00046342076192867893	-0.00033752761691842017	-0.0003381087028640919	-0.00028109859212019703	-7.223108489294782e-05	-0.00039375746317980707	-0.00019367038517094468	-0.0005579805872566071	-0.0003711187163930112	-0.00021618675730486654	-5.036945333296717e-05	-0.00015756103785119496	-0.00021303654662631574	-0.00026009890627684074	7.065872108813986e-05	-0.0001639942934067174	-0.00016788340433619275	-7.888441925055132e-05	-0.00010461971146499156	-0.00031000585577322146	-0.00033334883947258066	-0.00015183876998385947	-0.00014835484455645492	-0.00010772722585105721	-0.0001292411364665949	-7.390174962930876e-05	-0.00018106985133574543	-0.0001301766740024739	-3.501765827886831e-05	-9.144658952024758e-05	-0.0001509030153049934	5.454860888616339e-05	-0.00015753149142317595	-0.0001449286107097076	-6.466538966234347e-05	-0.0001756248524614677	0.00017575896001925724	-0.00010781401832482753	3.779990075668122e-05	-0.00013319515999154135	-9.015119502715232e-05	0.0002102138211069481	-0.0002944346856306711	-0.00011223775018716939	-0.00019286414401994045	1.2840513935310053e-06	0.001476347728295731	-1.9943160906250562e-05	-0.00013766928400899507	-4.18216135464947e-05	-8.296273297285324e-05	-0.0003438542808227005	0.0005952669567055624	-4.524078661994533e-05	0.00039309309075354304	0.0036909432769388012	0.007457393851528844	-0.0003705118576116024	-0.00014074601817863785	-0.0004102706085033596	-0.00023354874928190554	0.0001646952648645647	-1.988528052233421e-05	-0.0002675156301733559	0.0004119843695642263	-4.887630726681648e-05	-0.000171023670566978	-0.00033928086052636264	-0.00023193625301079116	-0.00021582438654798778	-0.00034054791626422716	0.00019044132827727295	-2.0158197159325327e-05	-6.171675779680105e-05	-7.285649820206423e-05	-6.502738753292367e-05	0.0018233198964459	-0.00018679534078064932	-0.00025008483659978156	-0.00012026634853671844	-0.0002024184806347397	-0.00031455491825128267	0.004236905828905843	-0.00023212235357909837	0.0016420805761210426	0.0010076319675006973	-0.0003472505367498657	-7.649823614320677e-05	-0.0002675337591368072	-0.00023094411409097713	-0.0002761203231623258	0.00017466427605172813	0.002463129056007817	-0.00019666845628910223	-0.0003030118405208015	0.005114584511087341	-0.0005082102921600063	0.001862600988048607	-0.00029905704569976193	-0.0003585699387378226	-0.0006953563658495641	-0.0004625024507009419	-0.0007153884252124813	0.004452850433411308	-0.00045988071345484454	-0.00020324160685968786	-0.0004891219800107322	-2.1996698369740507e-05	0.0010288047258752756	-0.0002644351642631751	0.00016562187745009895	-0.00023886198470297426	-0.00031532040961357235	0.00017179310996404267	-0.00019122813569008462	-8.023497669445917e-05	-6.27056319978355e-05	-0.0001099137153380358	4.807051703327912e-05	-0.0001895506421938487	-0.00016005043029669437	-3.699540917459782e-05	-5.5042550481849055e-05	-0.00017292528251077006	-0.0004941351466361722	-0.0008073536694909945	-9.158042253268413e-05	-4.484751607507035e-05	-0.0007818561130822953	-0.00010351873310320428	0.00021224750359545976	0.005240016663909299	0.0025864594629385765	4.4415037779137736e-05	-0.00011735765909570039	-9.732364565248634e-05	-0.0001772433308789903	-0.00013901594048776843	-0.0002577789794204482	-0.00017308245750039723	-9.919010129081152e-05	-0.0001047023906876218	0.0038477915174487363	-0.00036093446028589624	-8.969950633262093e-05	-0.0005037441569900987	-0.0002822878728106017	-0.0001294827009293643	-0.0001264702853601217	-6.018863110537765e-05	-3.681902665548447e-05	0.0001095530425388161	-8.038979947115638e-05	5.928705369427533e-05	0.0024242490020835194	-0.0003656060192995859	0.0011915685070554114	0.0008028538610153815	3.206077762296935e-06	-5.1909594879638104e-05	-0.0003012284784180873	0.0006697506104955637	-7.859899622784557e-05	-8.418410860918834e-05	-0.00020396164691055259	-0.0004780307774719857	-0.000768523994540799	0.0032240968418198067	2.4066762608453816e-05	0.0002265730372496074	-5.3916797058533036e-05	-0.0002712215555488615	-0.000648865936587685	-0.00022652288775968317	-0.0006312685091493638	-0.0003542169665357147	0.01754007569004416	-6.737169004249914e-05	-0.00015909248693506543	-0.0002999378242958765	-0.00016194343278664905	-5.8806466787453294e-05	-0.0001056938190679531	-0.0001512932898636126	-0.0004418189854850353	-8.521632974571143e-05	9.844962220280618e-05	-5.7805083105560045e-05	-0.0004613938617400562	0.0016358677011777158	-3.3372445117147634e-05	0.00016851056433145824	4.393152864610494e-05	-6.129873961019524e-05	-6.923182404080086e-05	-0.00018872654468636481	-0.0004317219042501109	-0.0004376284125606251	-7.449892633515035e-05	-0.0004951415893403812	-5.041285735084435e-05	-5.9964539887048185e-05	-0.0002691571207746619	0.001219654137637369	-0.00010499236365113679	-3.3848076041932535e-05	-0.0002730954532136603	0.0009506047321158883	-6.13692680978301e-05	-8.366085356816119e-05	-0.00043580831239714465	-0.00017377575930436746	0.0006430390858465655	-0.0001560773713659145	-0.0001860733318389051	0.000243739979015291	-3.300095295879769e-05	-0.00021006695675885518	-0.00028409786302855745	-8.496465886653218e-06	-0.0003144978733820443	-0.00012945673549109518	-3.589770565346596e-05	-0.0003220757372965832	-0.0002298857417119694	-0.0003349010161586507	-0.00013330969905174332	2.8995965354297388e-05	1.6722444413898955e-05	-0.0004943034354896305	0.00012409698225628586	-0.0002308666132287272	-0.0002819999701717794	-8.698801547418244e-05	-0.0006079480986875347	1.4215753088674824e-05	-0.0001451587430026494	-3.584844695805276e-05	-5.1637571578402244e-05	-0.0001674474839891725	-6.572401750722024e-05	-0.0002540742862687301	-0.00013727901143193068	-0.00028913690223174944	3.1411631887890104e-05	-0.000647930664660296	-0.00028850906936227715	-0.00010411483532348786	-0.0005100296206299249	-5.62477255688511e-05	-0.0009962232531152185	-8.86491725556184e-05	-0.0003005322110069123	-0.0004184884519785454	0.0003285835024930885	-4.831553521873759e-05	-8.861639747264405e-05	-1.2624274943298737e-05	8.964502490182426e-06	-0.00020442474936331427	-7.351437197174078e-05	-0.00032630127618020894	-8.030278431768345e-05	-0.0001358952271612702	-0.00045046623827268983	-0.00024704942292711195	-0.00032128620436236823	-0.00023681868504546794	-0.00015852320831952682	0.0002719899669767716	0.0002674488297014387	-7.64240919775315e-05	-0.00018943292879232355	-0.00021450790668052063	-0.00043429057648689613	-0.00012686457324120675	-0.00027143723783915464	-0.00012432360850531633	1.1166351679959117e-05	-0.0003246010434321715	-0.00033803766482925417	-0.00015671598978532248	-0.00047801212745970023	-0.00025884518554339505	0.007898619552214178	-0.00016491593237896686	-0.00023962709228104564	-6.085604390247189e-05	-0.00026537281163895965	-0.000251222331870147	-0.00014974657319974155	-3.9538698966955976e-05	0.0002412812819821553	-0.0001106881005069264	-0.00040592771193521867	-0.00018736012898491985	-0.00034149694171885	-0.00011955124259725342	-0.00025111719731772604	-0.0002421781131917722	0.017276983927180415	-0.0005473925219312065	-0.0006974304744601222	-0.00039206049732645607	-0.00024916889119461043	-0.0002090613479267571	-0.0002712820689342698	5.6134058169125686e-05	2.823120087651907e-06	-0.0005882424180125577	-5.980429054874439e-05	-0.00034797701991934516	-0.00023100589608176895	-0.00019305987309542434	-0.0001226288753608707	-0.0004035526225016844	5.2673408173344315e-05	-0.0003522413291827908	-0.00029415434766219333	-0.0002601695255164525	-0.0001466842335497264	-0.00019958794994770206	-7.830302948031864e-05	-0.00014438687999032278	-0.0001898175092952489	-0.00013819104629484656	-0.00034694435453170056	0.00013519903013702503	-0.0002622334220901052	-6.541256082431307e-05	-0.00033736817601432	-0.00013732174356261497	0.00014350574705250164	-6.0195258459531265e-05	-0.0006688165112685047	-0.0001133448615995802	-0.000457770486420589	-0.00036983303687057476	0.0016612408595617952	-0.00024543566040253253	-0.00025329146121499767	0.003066495004469001	0.004459154536495643	-0.0004299070097850518	-0.0002396289672088419	-0.00015343676756723675	-0.0001671692452822954	0.003057614474600601	-0.0003903526837420958	-9.92471145826062e-05	-0.00014973395808863722	-0.00023054535881716364	-0.00011353208043369778	-0.00037703492196998527	-2.5381267835804953e-05	-0.00020863086497744466	-0.00017097958882663307	-9.01144853015341e-05	1.2923792685005202e-05	-0.00014979012237228902	-3.9390526998176286e-05	-5.5230134785209244e-05	-0.0001744391544170573	-9.218091538689594e-05	-0.00015911431502849173	4.962954213435855e-05	-0.00015243767511589416	-0.0006974496695697188	-0.00032390148848320747	-0.0003551927608171858	5.1838362542794235e-05	-5.522496661276098e-05	-8.819563820669351e-05	0.00018866399369555392	6.899801933373967e-05	-9.83290158414242e-05	-5.4179808720151404e-05	-2.852357975149425e-06	-0.00018596001140920527	-9.142239167535732e-05	-0.00021689289502590316	-0.000496649655353551	-9.775119239195982e-05	-0.00042566830944142743	-0.00022441854339884284	-0.0001220224645025061	-0.0004962777786948165	-0.00036313182022298734	-1.274827930516102e-05	-0.00040054875188045837	-4.8027620695877453e-05	-0.00029056187366403435	0.004105313322020599	-0.0003899493022460827	-0.00046396044255589777	-9.276826192279617e-05	-0.00041512753521004805	-0.0001638153674332908	-0.0002359684685183313	-0.00042166687175561725	-0.00016756439480095667	-9.931416039335832e-05	-0.00023172568553831666	6.540412096143103e-05	-8.121116485646702e-05	0.00014714957357366606	-5.82225907341422e-05	-7.819997269762302e-05	-2.0537235760275465e-05	-3.336561276625109e-05	1.0071549945841765e-06	-0.00025043487502472993	-0.000275202922048192	-0.0003726285743453782	-0.00017819296202105383	-1.3672962775128146e-05	0.00018343023550985754	-2.8619559038356184e-05	-0.0001544829019308109	-9.226740877513893e-05	-4.2422499508213995e-05	-0.0001381731549055753	-0.00022386565351954475	-0.00027869881723165406	-0.00014245849041035348	-8.748505116312283e-05	-0.00020369075001216397	-0.0002655574646611383	-6.399927438218597e-05	-0.0004916996283536466	-6.007591632664167e-05	1.2789421878362652e-06	-0.0005012485107699051	-9.70162446578502e-05	-0.00013508719188513922	-0.0005438763732491574	0.00013301627144729128	-0.00017098096493496867	-1.283817947001142e-05	6.614238817074774e-06	-2.6308075801711655e-05	-1.662477917574867e-05	-0.00027048008126038224	-4.3905134236551515e-05	-0.00015348804466435917	-3.098886084799069e-05	-9.926209593031782e-05	-6.296508684395579e-05	-2.010857941650303e-05	-0.00010161608284347692	-3.069172988729883e-05	-9.735415765115635e-05	-0.0001853856465497939	-0.0002782109905661406	-0.0001676469398518963	0.0002705736753186761	9.698819703894762e-05	-0.00014551247551139394	-9.78837030650591e-05	-3.413871450883271e-05	-8.187764168853365e-05	-9.612172197504809e-05	-0.0001448796867738786	-0.00028862503958082265	-0.0005945770902707122	-6.293218698890395e-06	-0.0004681654443488292	-0.000513021657334092	-5.751396222714884e-05	-2.8631434035163754e-05	-0.0005200409799983207	-0.00023474567437737248	-0.00021921261401415377	-0.00031073813693006366	-0.00032518000390639084	-0.0003107365984239983	-0.00018092429582128658	-0.00020242717257173452	-0.00026283968894924727	-0.00022662833720763422	-0.00017630614014494222	-3.647663419744756e-05	-0.00012230940363489964	-2.853872535932516e-05	-6.847903027035681e-05	-0.0001931257582473201	-0.0001319540550376114	-5.2444909754788154e-05	-7.68424039020419e-05	-4.472468004228982e-05	-8.17055516765024e-05	-0.0001657636170959177	-0.00021120473234025243	-0.00027206796711979985	-5.851465307761202e-05	-0.0001902183112107443	-0.0003250083710147084	-5.139994406757827e-06	-9.727701628110995e-05	-0.0003051570388014973	-0.00010216425840944484	-8.378602515816158e-05	-0.0002511545518775449	-0.00019452838806874174	-0.00023250455253201043	-0.00019359661441151492	5.665557648605299e-05	-4.535603945226428e-05	-2.917249781877949e-05	-9.740281188916764e-05	-0.00015182730985893156	-0.0001965547078228708	-6.074370334624179e-05	-0.0002925290534934429	-0.00010480159691438251	-0.0005204702534285404	-0.00015385608497384102	-0.00028586965366979614	-6.150269605636367e-05	-0.00041430057857009124	-4.731427556110682e-05	-6.370319114566755e-05	8.146638461031535e-05	-0.00013958474102172017	0.00046094236713741524	-0.00018623007439242002	-2.711251569655457e-05	-0.0002171395205365054	9.620748393383397e-06	-0.00011256744211817694	-0.00010044576794864054	-0.00020086807289666943	0.0001039091184088619	-0.0002659831270949613	-2.71092026381643e-05	-0.0002354996618561766	-0.00032844374865128315	3.31749231688659e-05	-0.00012348164271061375	-8.642464953562494e-05	-2.2096843078410815e-05	0.013376873240496516	0.015572215829076363	-6.866145533871916e-05	-0.00023437223524298793	-5.848591284534194e-05	-0.0002064029901313885	-2.8718356733757892e-05	-3.800343975110001e-05	-0.00043459162137382806	-0.00010066507866379629	-3.349304436177163e-05	-0.0001346802006444766	-9.878898421267149e-05	-0.00011682583756131789	-0.00014575494553768163	0.0010420739117643777	-0.00010589528355106475	-0.00029120626493138837	-4.6355111629294464e-05	-0.0003345393485239046	-0.00033835415339905753	-0.0002647099526571468	-0.0002547825605194926	-0.00034195722974440394	-0.0004121884209596843	-0.0002130928512791145	-0.000196923733995103	-0.00018855701885364437	-0.00021050778277889026	-3.262499446120548e-05	-7.750375606312643e-05	2.899914907466336e-05	-0.00011922577302654097	-0.00014658333587161152	-0.00013144856458115442	-0.0003053793107060044	-2.5191877614999217e-05	-0.00034559105911696205	-0.0002702128204291283	-8.030269884385634e-05	-0.0003122712425540913	-0.0004879111666833099	-0.00036545989664909444	-4.6631001721266035e-05	-0.0005403338110720257	-9.534219398857073e-05	-0.00017848249658130517	0.0002368737986540897	-7.999284501523605e-05	-0.0001709180434987781	-0.00012305314262748638	0.00013511555582523913	0.0011103662667702467	-0.00012174971573452748	-5.5106819281372084e-05	-8.239045104006194e-05	-0.00016191366530971126	-4.7153701197441433e-05	-0.0001609291872094173	-0.0002079497068007533	-0.00017339934252902587	-0.0002990338440869659	-0.00044431910739256493	-0.00016944778159741928	-0.0002168703467962806	-0.0004328794413512292	-5.6342242170647566e-05	-9.436594740528084e-05	-0.0001262065872273752	-0.00014446140438818594	-0.0001094624253497959	-3.4294252596263805e-05	-0.00020524035504966497	-4.188413298796119e-05	-0.00015761083270679268	-0.00020889130403512843	-0.00029127136885970863	-0.0002983338391936907	-9.372161304912467e-05	-0.00012673472459012185	-0.00017694881780849032	-3.1113596399441116e-05	-0.00017083462369573273	-0.0006001327885944426	-0.0009122711026164282	-0.000344809499469246	-0.0003633690459430321	-5.038533757101179e-05	-0.00021160081861827966	-6.68906166911457e-05	-0.00030424805841398845	-0.0003982206821916268	-0.00025683722125544766	-0.0007752224924774952	-0.0002163980011535772	-0.00031342283542420973	-6.061481807164153e-05	-0.0006324181313025095	-0.00013407583041136307	-0.0001515753118232536	-0.00017867412650291343	-0.00027109982764165916	-4.01208921265429e-05	-4.7828191970343766e-05	-6.55515112569325e-05	-9.429783209071324e-05	-0.00011227464672665865	-0.0001234804232427353	-0.000273585033105237	0.00010001536594970376	0.0003647179236908849	-2.6245470535218374e-05	0.00023464513150406983	-0.0001467133770821895	-0.0005585175221400979	-0.0003314793187155634	-0.00036309918236088624	-0.0005239697029062628	-0.00030704118499093243	-7.939062662476806e-05	-0.00010188890369252336	-7.147823043688388e-05	-0.0003047346599936728	-6.162128179060833e-05	-0.0003417453067894074	5.6891926017413616e-05	0.0002267658143365307	-6.608342821101016e-06	0.0001722136901026956	-5.141687576867334e-05	-0.0004260638747234234	-0.00011218538638131235	0.0003162971835213501	-0.0001392332783975257	0.000249581541742364	-0.0002114515212192684	-0.00013429393901211504	-6.0485585835328166e-05	-5.056431618837704e-05	-0.00014998041904849794	-0.0009902400251702401	-0.0001315017972804437	-4.638789360844557e-05	-9.023824434927847e-05	-0.0001962244561830152	0.003803076714907794	-0.000142628327942402	-0.00011399422565636441	-0.00014883308527709386	-0.00015139686440372792	-1.739874969866425e-05	-0.00012119411176313381	0.0012745319875549182	-0.00018348827186013726	0.00012894051501851007	-0.0001261228924707929	-9.37151633707511e-05	-0.00011192590144917748	-0.0004305798957921386	-0.00043196423924806327	-0.0003518058933357964	-4.653529160829472e-05	-0.0004202786295107966	-0.00019710177406508813	-0.00014447406937513504	-0.00015355650913005808	-9.396503406525649e-05	-0.00017850896270291133	-4.634854617634005e-05	-0.0001944668971652781	-0.0005844375591239582	-0.0001650318544445545	-0.0002412921234509817	-0.000598008049820379	-0.0001945888823947044	-6.085505568680157e-05	-0.00021589127735073888	9.41595020395136e-05	-4.868248420841288e-05	-4.967849651667249e-05	-0.00012785105964380943	-4.181012665548913e-05	-0.00018268671555718983	-9.620978372737393e-05	-0.00024177303383359283	-8.28235210996626e-05	-0.00015578863417277857	-0.00012142206723742418	-0.0001290114030773102	-8.598421081858605e-05	-0.00015397300873421738	-0.00025364737260756245	-5.171146733036258e-05	6.0069007370653936e-05	-8.790850637294883e-05	-0.00019939592667117425	-0.00012241553537505807	7.592372747199483e-05	-0.00020413701882917594	6.791918891433323e-05	-0.00020516370163547868	1.5113617489508962e-05	-7.791908368766419e-05	-2.2926247570703708e-05	-0.00010264364775718711	-0.0003251302558752115	-2.1447203112323096e-05	-0.00017537278374999443	-0.0007513681826288896	-0.000213048504414987	0.0029512104878124295	-6.117555943138094e-05	-0.00027639893156584255	-0.000382386489105152	-0.0001431219843737204	5.783593864180146e-06	-0.0002010043024326952	-0.00017777929497330742	-0.00022487002237230568	-0.0003543254918876571	-0.00010273769961020733	-0.00018167919183523758	-0.00018971126654050263	-0.00013238338744776	-0.0005715142928820965	-0.0002686436955586056	-0.0003017042267937527	-0.00021883370683365395	-5.668055463129142e-05	-6.407937655679515e-05	-0.00024617649761889436	-0.00010193633172876706	-0.0005422640166280315	-0.0003693628997084799	-0.0003198901489628588	-5.039512108059457e-05	-0.00041886544713076707	-0.00026832088043479376	-7.321807459045905e-06	-0.00014409945136518223	-0.00030772620364110076	-0.00019572166424310295	-3.0303097713915333e-05	-6.512466717024586e-05	1.4089538950386598e-05	-0.0001543153163072017	-0.0004024733325942814	2.3407871128047577e-05	-0.00020496812318729316	1.0241872631289768e-06	-0.000535827137154722	-2.7476297199805282e-05	-0.0002849221047797987	-5.518599712383893e-05	-0.0004590508979722241	-2.433502499625125e-05	-0.00018367458253723974	2.6628265161890773e-05	-0.00012241136403744017	-0.00015477434048196342	0.00030509909217888174	-0.00047191383454604346	-0.00036976987911336716	-8.504671560339922e-05	-0.0006122235631689559	-0.00013549216171044	-0.00048807740184102336	-0.00025098378714539816	-0.0006467898211469253	-0.0003654240116971394	-0.0001456374017331625	-0.00013528782708770707	-0.0004915330216965685	-0.000604460742188591	-9.898986980142716e-05	0.00019586798024212186	-0.0002098641631056133	-0.00032346569861301585	-0.00031832863668333864	-0.0003105595621486837	-0.00035494498542819813	-0.00030170403856632594	-0.000676282817297315	-8.399307965393623e-05	0.0019798233407046385	-0.00021095010878873657	-0.0003440550308950346	-8.565552358759656e-05	-0.0003537778078331394	-5.580855626864406e-05	-0.0003326945988115393	-0.00010791315463631667	-2.1138648051521764e-05	-5.487210289852297e-05	-0.000531466995632374	-3.9040687596394e-05	-0.0001960282584669902	-0.00018428259605088386	-0.00012347547666348468	-2.6003373476843556e-05	-5.892956842222167e-05	-0.00010375562713165941	-0.00020522711060131206	-0.00010434797929646252	-0.00012291710571749368	-0.0001968614458015398	-0.0002538872861183244	-5.898800425594178e-05	-0.0001508873956534151	-4.021411546900295e-05	-0.00020379012933069798	-0.0001014416931879388	-3.989494946277024e-05	-0.00010395062040943085	-0.00028900900838700014	-0.00028582605522950086	-0.0004577971352946917	-0.0004942617862808654	-6.987077805991422e-05	0.001414813856465881	-0.0004741012899943653	-0.0001427303377950989	-0.00020372823173753698	-3.729997654387663e-05	-0.00034949451977394415	-0.0004091183340449635	-0.0003535727890312236	-0.0005710450512707205	-6.062871847893033e-05	-0.00011117769281909368	-0.0002605181051448085	-0.00024156261568433597	-0.00017464998802406315	-0.00020757612527583016	-0.0006258109287662721	-0.00040703518250388026	-0.00011000253789149906	-9.625656483692096e-05	-0.00041336376466251124	-0.00032175032322022645	-0.00046520660498519607	-0.00010309820066523563	-0.0002860618182565282	-0.0002739981078445938	-0.00012312346267248962	-9.43945640540314e-05	-0.00011812770687147154	-0.00020901236418593915	-0.00023973280817999573	-0.000236761218151324	-0.000373028017292083	-0.00021894377510680936	-5.284833915798441e-05	-0.00022664949596979005	-0.00033369177446301076	-5.194573464314915e-05	-0.00031533057630428923	-0.0001822360488313779	6.049728827726469e-05	-0.00023910523378366195	-0.00030577748992614796	-0.0003113610894713335	-0.00034900074379580975	-0.00025293559344491824	0.0009725133526212992	-5.61323008525228e-05	-5.8341610989963975e-05	0.00010492987978116834	-0.00019108443600809546	7.21865361093519e-05	0.0017882805433812972	-0.0004089462517355115	-0.0003194727518313143	-0.00013090551601138714	-0.000231113324469437	-0.00013125724198885362	-0.0008221671857810956	-0.0001357348680752386	-0.00035825779717244693	-0.0001103581680470647	-0.00013902729148062174	-0.0004239846471227481	-0.0001105305226834277	-7.689521131483109e-05	-0.0002556627998928727	-0.00011759067312123963	-0.000524269614382048	-0.0002007415470731708	-7.68527352997983e-05	-0.00010331245264308308	-0.00014096916607395644	-0.0002074891536260668	-0.00016521493289775252	0.00011146048333532771	-6.971543087166821e-05	-0.0012220279547077181	-0.00037676259355763354	-0.00033268084202404616	-0.0001968665922248235	-0.00030151088423116594	-9.498359846485957e-05	-5.913075289990192e-05	3.85876287305286e-05	-0.00012606491943647683	-0.00023986606384649532	-0.00040189926769811584	-3.892162990842459e-05	-6.058144447933327e-05	-0.00014982860152632987	-0.0003998970675888153	2.2689518422594007e-05	-0.00011805003167890509	-4.726865227927485e-05	0.004266476279128359	-0.0001735567469414907	-0.0003503931254716253	-0.00038009036963640176	-9.414697692993537e-05	-0.00018873487508707978	-3.525501096749122e-05	-0.0004227763963944816	-0.00028485937528299206	-0.00034286420247758224	-0.00010186982577797177	4.129149988019291e-05	-0.00014787635136611263	-0.0005125776919331306	-0.00021025254971558042	-0.00017543074508768192	0.0007949156941057351	-0.0003332950742971344	-0.00012107167697420657	0.00010328048983462302	-7.739610128707153e-05	-0.00021992860890248056	0.001912254060786268	0.00186746729726042	-0.0002719413542439148	0.00012063553445999416	-0.00028579219683128146	-5.071271540169751e-05	-0.00022144454758702236	-0.0001661351188156257	-0.000206212074655021	-0.00019336680554407835	-7.302683846893919e-05	-1.3549708814211923e-05	-0.00014144222349039026	-0.00014315504679073977	-0.0005431197198134694	-0.0003682437301451231	-0.00011244079454242675	-6.42189817175748e-05	-9.926371509235609e-05	-0.00017498248005481495	-0.0001744318029553561	0.0001279842105496597	-7.553468048192339e-05	-0.00038449099249044435	-0.00073158012284403	-0.0004083441546655346	-0.00013283638370309753	8.519793796181768e-05	-9.698694691127325e-05	-0.00017116525074696505	-7.765202451959422e-05	4.9374329665857586e-05	-3.9486858771952084e-05	-0.00029311130499609325	-0.0003725980843533747	-0.0005270695336102772	-9.847063473006999e-05	-0.0002119515491226074	-0.00040729434163128294	-4.6215793317185236e-05	-0.0005247689233477194	-6.411393867061826e-05	-3.547307644246115e-05	0.00019367845708776634	-0.00029747218115087345	-7.10350238189362e-05	-7.442303999019815e-05	-0.00026299974976811834	-4.606986604388635e-05	-1.6129906583434335e-05	-2.9108091705713366e-05	-0.00022485555349221814	-0.00018988780548490086	-0.0003235207583671822	-1.936137119048326e-05	-0.00018386439681448253	-0.00029148656909584335	-2.1774218726267985e-05	-0.00030874387775001	-0.0001210284808288185	-0.0001952155993590482	-0.00019052226057110575	-0.00015459830836851555	-0.00023829193718901532	-0.00024182797438524777	-0.0003456821426699418	-0.0001811841659437121	5.4312824984773554e-05	-0.00017363884834816038	-0.00016472709830152877	-0.0001202108663028475	-0.0001298108066947344	-6.724491164114924e-05	-0.00011943993578084713	-0.00027169739291068164	-0.00015104011380565724	7.969808165988272e-05	-0.00015885392287169942	0.00010431747582303798	-0.0002827503690728287	-0.00031625490843170657	-0.00047965496463488986	-0.0003950914256073311	-7.80149717802684e-05	-4.663401268123352e-05	-9.257467996296611e-05	-7.716184050270331e-05	-0.0002894158892946895	-0.00023008093935346667	-0.00029044903457459744	-0.000829254989602118	-0.00013072482605635315	-5.727074720600031e-06	-0.00023294608268547965	-0.00031404270003104696	0.00016657371291749193	-7.8022584694636e-05	-7.373217492387144e-05	-0.00016963569456657568	-6.314425520282996e-05	-4.5765277678539945e-05	-0.0001980284321522396	-0.00022362827956234338	-0.0004553161762142621	-7.336155508608962e-05	-3.0039746647357936e-05	-1.8055624919485512e-05	-0.00014407461552233544	-1.9023970729934295e-05	-0.0002640962463774321	-0.00014486945993034194	-9.678757485114221e-05	-0.00017236509474912126	-0.0002174108298049763	-0.0005495419949355422	-0.0003550271233796822	-0.0001555168027835605	-0.0001509178649255813	1.0488939078976807e-05	-9.553685338667723e-05	-0.0001711626954212865	-2.3808260816884996e-05	2.2735222964123105e-05	-9.235891157479597e-05	-7.311986592094496e-05	-4.520541867005622e-05	-0.00012676781832235778	-7.818452169883278e-05	-4.397918653559586e-05	2.9061102215196557e-06	-0.00014274242891433627	-0.00030417543061446087	-5.707927038596696e-05	-7.147680749419806e-05	2.1162301700846955e-05	-0.00012098127844033551	-0.0001248733291337078	0.0044778070928745625	-9.968595817913104e-05	-0.0003944592829472367	-0.0002788984526429519	-0.00020040525434967196	-0.00012181725760647392	-0.00030922542049714675	-0.0002893010409243008	-0.0002345984023770347	-6.039444175601906e-05	0.0012404586983525239	-0.00018752053242596206	-0.0002125041207569126	-2.1351929912530462e-05	-0.0003886235459854418	-0.0001643349126661591	-0.00014585531423807197	-0.0002662123595526603	-7.107825425164475e-05	-0.0002786137160065893	3.595713316777918e-05	-0.0003198433016174656	-0.00015768814017336007	-0.00022432434610605997	6.53848934211388e-05	-0.0004481596734797199	-0.0003182352434295889	-0.0005404137426889849	-0.0001403443043633997	-0.00016358994627097467	-0.00016718680497358832	0.0006986390562717965	-8.17785503518449e-05	-0.0001327579725082777	-9.486741474934833e-05	0.0002826196238671229	-0.0002093858006160624	-0.00018406051559648762	-6.328512747380533e-05	-0.00025049218918064733	-0.0003601784626925432	-0.0002586546354240307	0.00012269807760429142	-5.961368228181674e-05	-0.0002291222464177083	-7.679655328314746e-05	-0.00065601332699506	-0.00013482162198384743	-7.188233535490911e-05	0.0001226112977152288	-0.00028678008014737836	-0.000258841539882467	-0.00020249274157254558	-0.0003665914960940484	-0.00011863009576315256	-0.00035975951519649833	-0.00014863575674788028	-6.23232465388178e-05	-0.0003521938098296298	-0.00021948834328193825	-0.0003214817598614039	-0.0002435441633351847	-0.0004107959901912865	-6.080460559553626e-05	-0.00030338455950556836	-0.00024912857555680495	-9.908205971140842e-05	-0.00011646560492122835	-0.0002241997419491902	0.00018166409006920727	-0.0002174400200044038	-0.0001578073217537135	-4.08232279603635e-05	-2.0523139887356124e-05	-4.492393028048187e-05	-0.00011179593504241388	-9.35002979877198e-05	-0.00018692844635725996	-0.0005471383606236801	-0.00013484400919659836	-0.0004849864072733741	-0.0003699879853032252	0.0038731995436081523	-5.8719103748491e-05	-0.0005234995367053855	-0.00024167046565191588	-9.42034967788548e-05	-0.0002431645382177467	3.3322574935902156e-06	6.466192049940696e-05	-0.00041410824368683986	-0.0003215513003627531	-0.00028388521346820936	-8.882357673466614e-05	-0.00017787887662313776	-0.0005917532634650264	-0.0005287013837854376	-0.00024254740132319708	-0.00024423862500761687	-2.700611042986144e-05	3.2699674529526926e-05	-0.00026167391162853506	-0.0003014257702840563	-0.00020995067140969692	-0.0007863451760659582	-0.00018923555306529322	-0.00024915248557507054	-0.00022805741423636598	0.0017269836088198097	-3.781486996201606e-05	-0.0006927675331977689	-0.0003063522782836141	-0.00019555111768569008	0.0009563845089970917	-5.19968018012964e-05	-3.805162879367601e-05	0.0011051574752723972	-0.00020293408703392192	-3.3258267877271044e-05	-2.4631965683860288e-05	-6.262365885843084e-05	-0.0004620662630910405	9.490421113420934e-05	-0.0003994022874560868	-0.00010726237441555684	-0.00022545953644641334	-0.00017181803063572035	-0.0001636669315823844	-0.0002454299778344492	-0.0003203674434686156	-6.712467846348697e-05	-7.671774723221186e-05	0.00014403238704846619	-0.00010150316595932107	-0.0002525120223957353	0.0009710610713767542	-0.00026643450682936056	-0.0004380902093787289	-0.0002303226457910887	-0.00024293385644260192	-0.00033668353106372034	-0.00014281565095159638	-7.516920339351993e-05	-0.0003549540478403199	-0.00024260351960105384	-0.00021182407791505003	-0.0003244689712795535	-7.320546657023846e-05	-4.555239356041129e-05	-0.00016589830783732742	-0.00014878332770508634	-5.882136287392423e-05	-0.00010270454072528067	-0.00031546718137935267	-1.2689177945989263e-05	-4.4190355839225235e-05	-0.0005089891674505977	-0.0001512430890819319	-0.00013264161547830525	-5.834481308681414e-05	-0.00019103718082653722	-0.00019659048726061335	-7.543669490621355e-05	-0.00010546695469701888	-9.614704351479825e-05	-0.00015566912270997997	-5.214598455758407e-05	-0.0002877024098050166	-3.414533537368709e-05	-2.355958602234766e-05	-5.048186086193009e-05	7.320813329888763e-05	-0.00017707569191122992	-0.00014835939680628895	6.798591456935914e-05	-0.0003723474217432685	-0.00029969808201839873	-0.00011312282882671571	-9.999369560172045e-05	6.347836079165936e-05	-0.0003631127219488158	-8.183780736335444e-05	0.0001512084725193233	-0.0004236265961728771	-0.00013262946339000738	-0.0002126265923888169	-0.00012489973659314603	-0.00019763433966583425	-4.3205791653652867e-05	-0.00013977759899337863	-8.748878083435904e-05	3.592066840337614e-05	-0.00010829315761554731	-6.82740622697582e-05	-0.00010429901195684496	-0.00014777348764827598	-0.00010962136842255378	-0.00015008856968414975	-0.0001128753472451886	-0.00015250755922580604	-0.00016845023143543373	-0.0002827359256106876	-0.00016725974901034217	-0.00029141545119783945	-8.530291808948243e-05	-6.355684340511541e-05	4.863505378702193e-05	-0.0002973457069776239	-0.00012158642081648565	0.001971839957248609	0.0003932554370890062	-0.00047522944712279975	-0.0003527002334192761	-7.27849347927103e-05	-5.7500582668506036e-05	-0.0002692007805202988	-0.00021260019896898806	0.00034839615780287467	-0.0001885112327458122	-0.0004522132803543398	-9.328698134612651e-05	9.209307527106927e-05	-0.00023037960123033845	-0.000199990894710678	-0.0002102435321088863	-0.0003314632154731551	-0.000319681515064657	-0.00029056147861957713	-0.0001861616608172953	-0.0002782134661407521	0.00022562610059557022	-0.00027642321895644356	0.00010427419229843192	-0.0003341525967989673	-0.00011321633727530895	-0.00033153369761002363	-0.000287151681258352	-0.0002320039009904639	-0.0005721228037836125	-0.00027063534388784867	-6.394563713948177e-05	-0.0001390950178502052	-8.754447909757204e-05	-5.505102368837357e-05	0.00023698508524944338	-7.694647949867067e-05	-0.0003392627465274687	-0.00034382541320706874	-0.00046862161649430744	-0.0003779056140888046	-0.00035392447685291353	-0.00012035053439059136	-0.00012000101259795022	7.41299346963624e-06	-0.00012681363557099352	-8.168505514579247e-05	-4.929550188088075e-05	-6.337455541701125e-05	-0.000122940704166205	-2.857298410801844e-05	-0.00016202617729346193	-0.0002583562109249016	-9.322155752243208e-05	-3.717221930335591e-05	-0.0004723545561881395	-0.00010151583943613526	-9.89790133787149e-05	7.653075992110482e-05	0.00033543278220484027	-0.00023196642737717784	-0.00020033837369456416	3.216965122814078e-05	-0.00032097655938190006	-4.27836287408946e-05	-0.0002001069219290616	-0.0003873509714949333	-0.00015608498010706795	7.402330678827683e-06	-0.00018407780493631128	-4.136247995824297e-05	9.711320882842042e-05	-0.00012162590467052668	-6.889600973256997e-05	-0.0003491369724844669	-0.000297808426826835	-6.982586465481e-05	-0.00013021334777741872	-2.2900482656591226e-05	-0.00010120738539344925	-0.00015805544294266702	-9.122656882670516e-05	-9.39643805508571e-05	-0.00012623763125718475	-0.00011777700658464106	-0.00027260557476396237	-0.00023076429058576552	-0.00014390581012890046	-4.199453198309991e-05	0.00015553731547026886	-0.00039785029651376346	1.992417509147142e-05	-6.139278380236262e-05	-0.00014710514996466712	-0.00012347660460305078	-0.00022644429653098677	-0.00022288444926751242	-0.00011276656595249588	-0.00048807433602317935	-5.709391749692765e-05	-0.0002073800342265979	1.3358351476215806e-05	-0.00012330393853116092	8.542789713842306e-05	-0.00018595847262696348	-0.000487438633215197	-0.0003652193021096998	-9.900470391885429e-05	-0.000650055855162328	-7.981613882682635e-05	-3.7393708962203213e-05	-0.00016826812155406335	6.859997349690846e-05	-7.343190396795505e-05	-0.00045997842463600636	-0.00047945867346642725	-0.0001913512864823532	-0.00041006887105949475	-0.0002536898638876632	-3.242178299732496e-05	-0.00024539348872815007	-0.0003150876825122004	-0.00036947867531733305	-1.775173874942008e-06	-0.0001759914505163572	-0.00010481321748398076	-0.00017464323534037302	-8.531848427092626e-05	-0.00031877256226056996	-0.00010071869440929885	-0.00024239141348862182	0.0004893443439432883	-0.00016467436398465173	-4.4534480347659934e-05	-5.537577931523746e-05	-0.00028646353180420407	-9.820923451352472e-05	-4.690046880098286e-06	1.0578014486217536e-05	0.00018453767941329336	-6.357691614153227e-05	-0.0003011880104771574	-5.590379763943805e-05	0.00031701552456075825	-4.863650175436182e-05	-6.091425870187379e-05	-0.0002678481851305812	-5.649967481624762e-05	-0.0002746398062817893	-0.00022784430177107568	-7.9830103171995e-05	-0.00018272233804364572	-0.00032096012357503797	-7.199204515858303e-05	-4.4760951387487365e-05	-0.00031295448158204535	-0.0003959722357290694	-0.00016058014873901208	-0.00027046443283025313	-9.905871760257773e-05	-0.0003120135647758229	-0.0003138586806942097	-6.912503777798374e-05	-0.0003028282196702403	0.00014306138486191357	-6.204127770088479e-05	0.00013789054467391166	-0.0004692752263592942	-0.0002696985095564307	-0.00028709272093253494	7.933948356560307e-05	-5.4733046468120434e-05	-0.0001660474812532927	0.00017339622947969553	-6.43771397736372e-05	-0.00021686341099930883	-0.0002065891643378805	-0.0004538871447446512	-0.00014161480058649567	-6.504700599781978e-05	-0.0003026374320408012	-0.00019354984615279272	-0.00021435852425587574	-7.3151978008994e-05	-0.000994506014523438	-0.00013029124784543985	-0.00018742201750060014	-8.833178958396951e-05	-6.0164821921708925e-05	-0.0002001892422751157	-0.00011093692924081319	0.0016598598894925203	-0.00016497231422082554	9.922270158472665e-05	-8.919228583825971e-05	-8.623316927093471e-05	-4.085847586896755e-05	-8.831277230664239e-05	-5.375596494587741e-05	-0.0001042262698692017	-0.00011228556741788186	-0.00013333065590702826	-0.0010936628410614876	-0.00010578801389982699	-0.00033759031086396296	-0.0001503456967689401	-9.68222695856685e-05	-0.0001692601420662854	-0.00019957589503870777	-9.244482872151002e-05	-4.220202658300029e-05	-0.0001376370548861335	0.0027328625136244828	-0.0006310581124956993	-0.00020475422774614028	-0.00010113526298219386	-0.00029552703940110463	-0.0002340655687729604	-0.000146129771240127	0.0006551131326827979	-8.559783828555999e-05	-6.88296424295512e-05	-6.227747290891704e-05	-0.0002724299295293864	-6.63426510291636e-05	0.00017652963290104077	-8.86008606120681e-05	-0.0003741840427163744	-0.00023332289686926974	-0.0002041421353968626	-0.0002525077998701117	-0.0002164963091141611	-0.0004251558684410788	6.592554327088177e-06	-0.00015782122500286892	-0.00030996013768217265	0.00010773585823228709	-0.0002768868592756839	-0.0005300419325727657	-0.00036895275201374574	-3.011451729807581e-05	-0.0003368989385099796	-5.00404949077892e-05	-0.000497899932445955	-0.0004764055762162587	-0.00029994104058062335	-0.0004937762263892518	-0.0003465185835820571	-6.260374207359666e-05	-0.00018888934371105658	-0.0003009423741389526	-0.00012247951521482584	5.060381972051335e-05	-0.00010437260463518705	-0.00039253964027249243	0.00013720456134096526	-0.0003492155122909316	0.0003700887847890074	-0.00014580803301738842	-0.00037609615781001747	-0.00018161265975795174	-0.0003058460120946866	-7.825584515985854e-05	-0.0001410780881863941	-1.469654757829821e-05	-0.0002497839008059584	-9.672271399686056e-05	-0.00032421435340204284	-8.00595572717245e-05	-0.0004120766620019701	-7.3675375825061136e-06	-0.00016085312939932635	-0.0002788507354595655	-4.098661629324179e-05	-0.00022030944040411015	-0.0002896251481023907	-8.560693631358013e-05	-0.00032344758730669913	0.0002223370793405143	-0.00020867462259279617	-0.00013870761578363753	-2.2495376531363232e-05	-0.0002677431707161946	-0.0002975829250294183	-6.417883327509178e-05	-0.0001313126470411165	-8.663574576945983e-05	-0.00012577277431805904	-0.00018501042265088753	-0.00021674551757198314	-1.5129034989856709e-05	-0.00016255673835506503	-0.00032259092093233596	-0.00018152995994568028	-0.00043171492634278604	-0.0002413550575717235	0.00010016540805400531	-8.148225858625594e-06	-0.00026117176536568195	-8.004907212596901e-05	-0.0002686060822851009	-0.0006581893169058322	-4.6478159325513135e-05	-0.0003199535037380535	-0.00035199815834483595	-7.59884390868575e-05	-0.00012404870201850483	-0.00014466906764583638	-0.000387313266248886	-0.0006175839923625303	-0.00010990443202518224	-0.00039369987188143403	-0.00032528012454475906	-0.00017829257362656146	-0.0003496507525662357	-0.0003065878442088938	-0.0002014462454586808	-0.0005479301198830545	-7.898074284379182e-05	-0.00011044172960936634	-0.00023870942931302668	-0.0002941427128676051	-9.893928735310206e-05	-0.00012864932658670722	-0.00012533681366325085	-0.00013516362271227464	-0.00031681096011500133	-0.00046828645046183374	-0.000249793589511304	-6.818368909611609e-05	-0.0002923118249657938	-0.00012173537868202237	-0.00015303723925294885	0.0005491271078181615	0.002722291510560717	-0.00037852378950041976	-0.00017268629221083115	-0.0005037722150924072	-0.00014138912504526197	-0.00027554765948880337	-0.0006297405510371136	-0.0002735106024640114	-0.00015213470988554174	-0.00023219608372502919	-0.00017901951815046542	-0.0008292347046383224	-0.0005567268906792778	-0.00022034603720271455	-0.00023835565473702647	-0.00022637576375395053	-0.00037592388869482	2.0189002640947122e-05	-0.0001393409603175062	-4.1152112468963764e-05	6.40482141662465e-05	-2.882618326290162e-05	-0.0002280567256344866	-3.0030100537589937e-05	-0.0002324258380712678	6.776891025075043e-06	-9.704191465278567e-05	6.259471783517682e-05	-0.0005335141241721226	-0.00036064770572462215	-0.000262317815957824	-0.0007529611660154914	-0.0008420855950794918	-0.00010124237372512262	-0.00015645532544812364	-0.0004266444522671394	-0.0002447702847335091	-0.00021568583725239252	-0.00017713289722792418	-0.00045761993495331733	-0.0007733646153184548	-0.0002849900167932594	-0.0005184854643444431	0.00017651457247562348	-1.7538109893679555e-05	-0.0007464247077351724	-0.00022791996889902314	-0.00011346115031093555	5.9318097506624645e-05	-0.00013915101828818654	-9.070341610547817e-05	-0.0003363705465026249	-0.0004607400330637217	-0.0004149768147307113	-8.109800512755214e-05	-5.52768829362344e-05	0.0005226375264687534	-6.622529133416083e-05	-0.00028322198924381426	-0.0005883131656407577	-0.00024032201908199633	-0.00014331783945439912	-0.0009345841288417321	-0.000302339625407605	-0.0002818632225212626	-0.0005176469159159127	-0.00016195540916751856	-4.5654279080917556e-05	-2.8101000001277628e-05	-0.00022943139310563557	-0.00014033084903306876	-3.974359002879094e-05	-0.00014430318720106734	-8.415649353922659e-05	-7.424164449767368e-05	0.0002762840055204672	4.117096627249467e-05	-0.0001250647277096596	0.0001879967230293394	-9.582155964632335e-05	-0.0007584723550479313	-0.0003035169496911799	-0.00022579671757758668	-0.00023991352710700617	-0.00031024755278006135	-0.0004141238967702138	-0.00015679201343034435	-7.644245857317163e-05	-0.00022442759376865149	-3.820167029399892e-05	0.0004265669098502485	-0.000204637361581911	-0.00013779889896766516	-9.315514235049262e-05	-0.00023195612666449865	-8.407593451621197e-05	-0.00013728562940097934	-0.00024575147459773215	-0.00031861812617328737	-0.0002144078101137467	-0.0002463681794377875	-0.0005486798735673097	0.001626657655770916	-0.000365634073676476	3.255256588517596e-05	-6.388990701211861e-05	-8.051981403447688e-05	-8.681586296511426e-05	-8.096004940647363e-05	-0.00014164981378590418	-3.635391324044753e-05	0.0004398428071582065	-9.588687929160482e-05	-8.373484104664645e-05	0.007339632275058476	-0.0002789931791087077	-0.0002071558551957384	-0.0003485148345685006	-0.00024057626215535398	-0.00010153037273912445	-0.0003236745119176206	0.0005037473087888795	-0.0002466068369491167	-0.0001647857449607667	-0.00019322073918424926	-0.0001335057869310351	0.000567237180278844	-0.0001843302063920305	-0.00030582514357870477	-0.0002590434888391737	-0.0001533703305926502	0.00018682140744857308	-0.00038223994856859285	-0.000389951684904083	-8.026647494230674e-05	0.000929440508406538	-0.00026997807462502825	-0.0003119000022485824	0.00031912516204492453	-5.2563770728979395e-05	-8.17711477545974e-05	-0.0003714934500376372	-0.0003973632735074347	-0.00022323449393115802	-0.00029132976236100034	-0.00045587832956687124	-5.6534369761205525e-05	-0.0001540265589085835	-0.00017243263806483136	-0.00012625857880229399	-7.52580004360687e-05	-0.00022598346566312673	-5.400210775052539e-05	5.901774511003807e-05	-4.618557030064415e-05	-0.00012262763693195747	-0.00011299124948564655	-0.00023257983943337875	-0.00027517942802143965	-0.0004701600179403782	-0.0001370274937321781	-6.526303456385285e-05	-0.00019882697224203678	4.1536488430413685e-05	-8.586998606785747e-05	0.00012549661848422123	1.7896634817008052e-05	-0.00038815356421812607	-0.0005611435024334433	4.5919622263216805e-06	-0.00026547578416129464	-0.0008283018238160933	-0.00014306730439261016	-4.185766608051763e-05	-0.00034030896328481145	-0.00012130994374454178	-0.000297534358913558	-0.0004057138649174477	-0.00022263236305419134	-4.1367094151360216e-05	-0.00021823556344942338	-0.00014237469639186325	-6.210694386943483e-05	-0.00066549710069157	-0.00036209375801056693	-0.0004015710307873706	-0.00011122627918622367	-0.0003175591009453796	-0.00015181947735895337	-1.224300825729239e-05	-5.567988009381235e-05	-6.540426035858862e-05	-0.00018154290623112018	-0.00014727134494999566	-0.00012331203203398456	8.754122374112323e-06	-5.4561162503205264e-05	-0.00022478817215444748	9.908164505190414e-05	-8.435163300920479e-05	-0.00028917455523585236	-0.0002433436302011106	-0.00036584499805791365	2.5006022567401287e-05	0.00022942964689682356	-0.0001136418902488382	-0.0004686225750476256	-5.844572550090026e-05	-5.082637173579543e-05	-0.00027492780689157293	-5.792700932289214e-05	6.1378457187806425e-06	-0.00038012077144353965	-0.0001740390089618581	4.429219053786015e-06	-0.0006361644765134228	-0.000318382754500362	-0.0005960367681021342	-0.00014870653236747047	5.826184345766597e-05	-3.603127304636523e-05	-0.00036857145352245916	-0.0003706883302994453	-4.893289465848803e-05	-5.770322272002614e-06	-0.0002588402747768837	-0.00029831987181047664	-0.0002413985133951727	-8.958138280581441e-05	-0.0002008426782545681	-0.0003043128359237123	-6.575746438012344e-05	-0.00025083309410602565	-1.0468925885225218e-05	-0.0001389679195694439	-0.0002876737576502943	-0.00015879881512162225	3.078739090501332e-05	-0.00021482512498578643	-0.00017577104252579327	-0.0001807749425398714	-4.07603216474083e-05	-0.0005233929217659519	-0.00019801949892419147	-0.00011519287801237154	-0.000129167575682176	-0.00046550505390854084	-9.450009127470446e-05	-6.501988058522363e-05	-0.00014034372846713128	-7.185891690737841e-05	-3.249841901737628e-05	-0.0001646787830512421	-9.39309625954188e-05	-0.00019453819288966422	-0.00015219129461137924	-0.0003807628716324022	-9.689501802922225e-05	-0.00034268002032544054	-0.0002894000580499215	-6.648934373160238e-05	-0.0002085486680731384	-7.524963011873723e-05	7.786546506272133e-06	-0.0003237974033662196	-0.0004006872052486751	2.107073204281303e-05	-0.00014663864065134552	-6.482834735110174e-05	-0.00012524846738544865	-0.00010671013138955774	-0.0002424419282573452	-3.443073752431166e-05	-7.231046320482448e-05	2.375800974271815e-05	-7.547906650049085e-06	-3.837859677503117e-05	-2.8218381885070116e-05	-0.0001994637720802393	-0.00021113431440917106	-9.110474613837022e-05	-4.696356506139391e-05	-0.00013765885590012855	-0.0001217333794262295	-0.0003396174909810567	-0.00012362337807502835	-0.00012218025664578996	-2.009145910133329e-05	-0.0007141597385245047	-0.00016676780816470612	-0.00018525248867775558	-0.00021534598813398152	-5.2760258044838227e-05	-8.618890332560667e-05	-0.00012926400560928824	-0.000374920550301075	-3.928113566583e-05	-3.2454929562699334e-05	3.539985986650099e-05	-3.2704907208188134e-05	-8.171519688451808e-07	-0.0002503972629860912	-4.72869612462708e-05	0.00012781819424693668	-0.00020608659313952092	-0.00025305180152554105	1.6230769594408958e-05	-0.00011699593004333835	-0.00022006729941754458	-2.6241248803002098e-05	-0.00015924331041829984	-0.0004711334377619193	-0.0003122014652021309	-0.00024995325414145064	-0.0002057451823476501	-0.0003933020209569899	-0.00037277752180294127	-3.780557780229662e-05	-4.8188363893431325e-05	-0.000164761944940001	-0.00013638378486578376	-0.0001652287530407319	-0.0007126910662168844	-4.036548865902828e-05	-0.0004908090337733028	-0.000391056573045943	-2.0644307744934758e-05	-0.0002682922439207471	-0.00013931129634370127	0.00012363973523083814	0.0004472851248948356	-1.530161395996007e-05	-0.00028523306590762704	-2.1861465855698723e-05	-0.00021473059515879738	-0.00012262708555953766	-0.00017874867466799625	-0.000263778031443188	7.381014975399257e-05	-0.0003195000823367336	-0.0001412785935833493	0.00016808131496645528	-0.00017147501730589246	3.424305208638142e-05	-0.00014814019408366667	-8.017699614289869e-05	-1.1658122639017708e-05	-6.756176160257328e-05	-0.00010372187907784432	-0.0002847788737793626	-0.00035541820036850795	-0.00021776550582788012	-5.258693448055367e-05	-0.00012302467167278942	-9.365130696508656e-05	-0.00041482646354568125	-0.00022869192347467314	-8.35045296440254e-05	-0.00040319479028661756	-0.000185747695862956	0.003216373458703806	-0.0003082597901964654	-0.00030215998268065124	-0.0001263008611653583	-0.00014839641122166836	-9.774937075016172e-05	-6.0950276764347616e-05	0.0007005443959383691	-0.0002788976801856377	-0.0002181381463850785	-9.765147033862794e-05	-0.00015213349413936288	-0.00013578295343042005	-0.00042012845918461256	0.0007373491509073647	-0.00022983154415705706	-0.0003839274911022961	-0.0005151411431049098	0.0008252916439891744	-0.00018277747069007404	-0.00015785126704984234	0.00018170022669764202	-0.00039229279865433036	-5.975591146799653e-05	-0.00014586429120012757	5.545481295128354e-05	-0.00011107223480946511	-0.00016733983619974513	-0.00042743303356767047	8.368609901103927e-05	-0.00010644297053666348	-0.00037999788889805025	-6.783680270019258e-05	7.402403847328277e-06	-0.0002864183036234188	-0.00021568998938812641	-0.00023168047981259778	-0.0005501025462828461	-0.00044072526741147	-0.0001616048217059559	-8.775899944143225e-05	-4.785229669277226e-05	-5.280107503997822e-05	-4.978529369114032e-05	-0.00014650454439387318	-2.4310678827050756e-05	-0.0002378766507480944	-0.0004275219184033192	-0.00011957160753017414	-0.0004350826672304417	-4.305352670906163e-05	-4.144303856937472e-05	-6.873967651817126e-05	-0.0002218436759209885	-8.336248694275996e-05	-0.00010842838246379859	-5.5058929405631686e-05	-0.0004444928852058061	0.000726288701279394	-0.00023671251596584173	-0.0001908516662479871	-0.00019570644427161434	-0.0001782814829650989	-0.00020528849038295704	-1.549343580884548e-05	-0.00027980938162533995	-7.393506340065476e-05	-0.00013187152223430903	-0.00022475940453988593	-0.0003224767086302298	4.75222156523933e-05	6.699357637137298e-05	-0.0002250375178249833	-5.072464033578846e-05	-0.0001258262350933115	-0.00035397605736262137	-0.0001583423759304023	0.0001286238053918365	-0.00010839965925143493	-0.00018360407396114523	-0.00016188140011965792	0.004972400718304844	-4.002663602068621e-05	-6.683710754802373e-05	-0.00015629439392850247	0.0002336746771787805	-5.234400808083496e-05	-7.886331682578873e-05	-0.00017375590324245787	-3.146865608539049e-05	-6.668158556088291e-05	0.0002597814588722197	0.000980123133412482	-0.0001931662872152695	-0.0001329458229210211	0.00024815440291568546	-0.00025875528500034987	-0.00019807070349976984	-7.175971037159781e-05	-3.9845163674799194e-05	-0.00029620877886447444	-0.00016080284100203964	-0.00028200272661307223	-0.00031302975363904585	-0.00024302192359423083	-0.0005214886476210415	-0.0001425258068614565	-9.359832145666671e-05	0.0001804999721108156	-0.00016337193746828322	-0.00028444665952414265	4.763928835596649e-05	-0.0006086493191412316	-0.00015650665259152606	-0.00016639511727429394	0.0002835833485302928	-0.0002674755049256324	-0.0002088988043331327	-3.5055577210838394e-05	-0.00012081302703865719	-0.00012111159991337978	0.00044020227605141035	-0.00024242596109247996	-2.3419042451923887e-05	-0.00031023223694540836	-0.00017913822987523394	-0.0001916711046111796	-0.0001793643445822943	-0.00026866274209316087	-7.349849120529656e-05	7.544929810301905e-05	-0.0004890380379701236	-0.0003554222403898012	-0.0001908649362831598	-0.00024563016762510823	-0.0003592522690064584	-0.00037351736709838513	-0.0005540141605750232	7.628377257579488e-05	-0.0007740893860908851	-0.00023316012806567145	-0.0003378479639543669	-0.00010283181511551678	-0.0005764553209197492	-0.0002806411333331098	-0.00022126467220186992	-0.0002603622747700766	-0.00021498000372851474	-4.1406757906157663e-05	-0.0003096711831324315	-0.0002825676825491457	-0.000405620773959388	-3.868776202783866e-05	-6.854366809737356e-05	-0.00014170166466726076	-0.00017209677154734278	-0.0006831548364313908	8.420164690112737e-06	1.1147664881090138e-05	0.00018486146482375978	-0.00026052477573721946	-0.0001443363011488148	-0.00026586245333735367	-4.690161047980657e-05	-0.000187083936649394	-0.0005619168718334545	-0.0001639037941990538	-4.6404483685292365e-05	0.00011910598278529687	-0.000152695138381603	-0.0001552751229262738	0.0004769132453637358	-0.0002346162136157589	0.0005770797705343796	-0.0002254036504562568	-0.00029015374649414945	-0.00015868200942547702	-9.904721071635137e-05	-0.0005342171864358902	-4.022800964494601e-05	-0.00011866556617057105	-0.0002395063707088218	-0.0001143192127228727	-5.4599270885685936e-05	-0.0005543672893221039	-0.0003805869970281819	-0.0002648072080333093	-0.0005581376489491996	0.00010055820734441499	-0.00042395811538490535	-9.108273155226734e-05	-0.00017089099619912844	-0.00027308714371309723	-0.0002707021192775873	-0.00020006265756205774	-0.00024059799718529107	-0.00025617420649707624	-0.00020863695151587992	-5.478268164289158e-05	-0.0002641182588943527	-0.0004804029727786029	-0.0001222410601774288	-0.0004050476150546139	-0.0002212849065919079	-0.0001520461086555623	-1.1230944399688635e-05	-0.000583622499631479	-0.00028045300379212325	-0.0001987117824748117	0.0011826881526992134	-0.0002344058752362927	-0.00037852146472459137	-0.0001234049425170103	-7.781481825064065e-05	-0.00020083169266288934	-0.0001757122352423872	4.085292319484721e-05	-0.0003138562841134657	-0.0002161970776468926	-0.00023629415042769153	2.9157879999079827e-05	1.0644539945970212e-05	-1.5140905441350566e-05	-7.747634820211848e-05	-0.00021538266358181758	0.00020425632236856114	-0.00022332949614772894	-0.00028568149776506905	-0.0003551261624561713	0.0031621762812731827	0.00020132370195578017	-0.00016506752178667487	-0.0001415090781317051	-0.00024050826197107112	-0.00023972921016278287	-0.00013599570180346943	-0.00039659820815489123	-0.00022311869362910894	-6.095208248930549e-05	-0.0002240131634817032	-0.0001261916336376439	-8.008740205896336e-05	3.459529688641016e-05	2.81077695320693e-06	-0.0002941647566692324	-1.3135821432553026e-05	-0.0003912546452105407	-0.0005659320479703758	-1.047004199491277e-05	-0.00025964156490559107	-0.0001192733852219132	0.006355229685193535	0.00189262691190916	-0.0004155679216323324	-4.6031799157341214e-05	-9.611243496520154e-05	0.00038708724037698713	-1.0722407387792654e-05	-0.00011280284741044304	-0.00010850064504866053	-0.00026156670640875655	-0.0002887175366512181	-0.0003489820542475556	-0.00016878655377199411	-0.00012962790634612806	-0.00045857182170059413	-0.0003028341499591443	2.4517802566228254e-05	-0.00015524410416162563	-0.00025418847284761515	-0.00038387609178034294	-0.0005323515055736872	-0.0002781216272317961	-0.00020594465547231453	-8.408272406485644e-05	-0.00014628722619218365	-0.00011200163652326685	-0.00013702992986776148	-4.551426929490525e-05	-0.00012943088171069075	-0.0001530948280110062	-0.0001245366780691068	-8.962601507919546e-05	-5.062562375854574e-05	-0.00020051609254335436	-7.214610839467774e-05	-0.00011769593618966208	-0.0004160125828947456	-0.00028199715196123475	0.0002920736962502895	-0.0003300657816105884	-2.1498730643399254e-05	-0.00016487994788449224	-8.380221507341368e-05	-4.295176322375052e-05	-4.148245446646321e-05	-0.00023679238062373107	7.379644754051114e-06	-0.0002028025489383856	-1.940622097827871e-05	7.201965542824333e-05	-9.270006449010819e-05	-5.4425841801774055e-05	-4.091466423845853e-05	-0.00010345257813213347	1.6941744975848818e-05	-0.00023514340035498923	-0.0003267592246113807	-7.991968185540488e-05	-9.172077678202508e-05	-5.4796342608519004e-05	-0.0006125151529725799	-0.00024026762730273185	-0.0006663171681436925	-0.0003707691542243151	-0.00014640543387168864	1.5939572912768073e-05	0.0009751729398953504	-0.00013004842804936628	-0.00012061400992031863	-0.00019107073376646558	-0.0002677208169999892	-0.00025678656683053884	-0.0005960736296172259	-0.000563486402955232	-0.0001692594961584704	-0.0004752132908067676	-0.00021036154686556062	-0.00017188062466952567	-7.014864358508806e-05	-0.00024901231595279144	-0.00010984815895515372	-4.5768144226476864e-05	-6.718455792904221e-05	-6.552101342255693e-05	-0.0002925603365551992	-7.281148589461971e-05	8.333437030638356e-05	0.0007482424313583482	-9.719940574901599e-05	0.00016706509561595346	-8.092534107790643e-05	-0.0003197149533053728	-0.0004125177458782542	-0.0003504016057995955	-0.0003878120353827421	-0.00021323347061270702	-0.00033295436431187466	-0.00011139431345896371	-8.872930261159213e-05	-0.0006563854831768611	-7.008321310315082e-05	-0.00038147014890743686	-0.00019146995479669117	-0.00045805224289799075	-0.00025094638416423844	-0.00016965970596565834	-0.00012553261882460905	-0.0001523160831723727	-0.00011976773953643844	-0.00023335019633408482	-0.00022071973126423902	-0.00030843412970449807	-0.0001905243275874193	-0.00015674027041348736	-0.0003185527956646058	-0.00019437259957842383	-0.0001927627782993373	6.855792625408766e-05	0.00032332476138143603	-0.00013936966441533148	-0.0001043368514841711	-0.00011035498391612552	-4.223306005343194e-05	-0.00011982542361171932	-1.7602824637884655e-05	-0.00012318471921833049	-0.00010479959935169765	-5.775640065795002e-05	-0.0002496513517387909	-0.00024078704763229612	0.00041415054776617786	-0.0003722544907031462	-0.0002895674140926639	-8.126571925491238e-06	-0.0002557111309938105	-0.00018284620821917426	-0.00031007364948449967	-7.314983141958456e-05	-0.0005743033347709402	-0.00017408541633267126	-0.00022578723707552173	-0.00013133794225395136	-0.00044887776911914536	-0.00027211882145518183	-0.0008267982666675248	-9.168797021444549e-05	-0.0005404722012154697	0.019280426646174777	-0.00010740780459040317	0.0001100982238805273	-0.00013465191340803208	-0.00020782907253114505	-0.0003135011607425035	-0.000725194486995784	-5.699004917560164e-05	-0.00020295905371758364	-0.00016877535143248982	-0.000539334121873109	-0.00011376358130741845	-0.00027707358358651843	-0.00014363240608656212	-4.5859950835515306e-05	3.259409465580504e-05	-0.0003456240226355042	-0.00016258091348361563	0.016148249478409562	-9.815557656508749e-05	-0.0002947618290156139	-0.00027878104456045393	-0.00014802229509385721	-0.00032849789861010914	-0.0001881278941647252	-0.000540175697798453	-0.00010261431965080214	-0.00017933214162643298	-8.490954987553823e-05	-0.00030881103260172214	-0.0003680440555122749	-0.0001916981025457697	-1.8789379626437927e-05	-0.0002069420282156749	-0.00016447256998970561	-0.00012230499889019647	-0.00012990783905183765	-0.00022129299306353358	-0.00035888845888738384	-0.00014335411142018674	-7.942254812519814e-05	-2.5134712387944208e-05	-0.00019649107242603644	-0.00025377189200249055	-0.0003123160016455648	-0.0003714398668823368	-0.00013744651163938255	-0.00020339666966499504	-0.0002718271378379187	-6.752419240388204e-05	0.005160592761259614	-0.00015533322000172827	-0.0001941089983802948	-0.00041685220968215846	6.338153044683174e-05	-0.00025653553103026523	-0.00014898368770420155	1.782820250149502e-05	-0.0003662838324235288	-0.00015495370792965678	-0.00012881282613002096	-0.0010183716988598848	-0.0007247738039595778	-0.00037180970322498873	-0.00038943171072443783	-0.00011704033968058258	-5.335857616961965e-05	-0.0001973783175913256	-0.00022640702084004695	0.00017005512849148366	-9.96880316774146e-05	-0.00014155042280438685	-0.00012211543363895776	-0.00014298492279048942	-0.00040099235201160484	-0.00043448405314058764	-5.2364835741731044e-05	-0.00015788858689586553	-0.0005186587237270235	-0.00017776813018807578	-0.0002790949378920084	-0.0003785012560420106	-0.00014048109508402187	0.001568193354379028	-0.00016451965866742736	-0.00013134883241982173	-9.660077553401398e-05	-0.00012618055746569572	-0.00021989941270506824	-0.0002535158940731477	-0.0001712082295130539	-0.0006424513016586409	0.0001538334857367376	-2.2198067895641895e-05	-0.00013580850537605113	-0.00035434850273024496	-6.77571842583332e-05	-0.0003037359198049947	-0.000255249459848821	0.00025672722011303874	-6.497168113892787e-05	-0.00014655280527270183	-0.0002078232836036465	-0.00021368507760469011	-0.00017972193001585335	-0.00013685011052744074	-0.0004542346469994359	-0.0001875688216211772	-0.0004894880008284567	-0.0003808454944591497	-3.642083414908683e-05	-0.0003230381389922009	-0.00026242235202760585	0.00020741302062154808	-0.00020679604369647174	-0.0001452749447698636	-0.00013679923463316397	-0.00030153703219693495	-0.00019716271965309514	-0.0005903536529911559	-0.00013171345419777926	-0.0004191031545874233	-4.686308876066198e-05	-7.453824963994711e-05	-0.00016900037000163194	0.00017089002207071257	-0.00025649033529511454	-0.0002080032630373251	-0.00027623541297761337	-8.450465959756056e-05	-0.0005360044487389768	-0.0006183219397103863	-0.00043054156900710483	-0.0004317086669202328	-0.00010311101917251952	-0.00010284065993819903	-7.182863872834256e-05	-3.610923915188091e-05	-0.00018813271290527107	0.0002606109564067896	-0.0002328856105524079	-0.000585880827114574	-1.9586444234132432e-05	-0.00017150370518399975	-0.00011762766624078207	0.0005297720625094136	-5.5444354465259275e-05	-0.00031012978621854494	-0.0001669094280609751	3.217562362446836e-05	-2.995641641477441e-05	-0.00010965578049046324	-2.813547937638572e-05	0.0002596504673774861	-4.6692562168819836e-05	-0.0006002318180922561	-0.00032339115310456296	-4.576894639738805e-05	2.695166606841007e-05	-0.00022184847363012968	-2.94587582087599e-05	-0.0004413574704252319	-7.045785707303871e-05	-0.0004866578760925244	-0.0001251726809128967	-0.00030715800080441906	-0.0005497502751041326	-0.00011007002539105809	-0.0006265772991358898	-0.0002417644693727526	-0.00016846556929985568	-0.00040348286048378143	-1.4147380129683932e-05	-8.465984191595284e-05	-9.477211578044684e-05	-0.0005898035594299996	1.2941304129112404e-05	-0.000282823245675341	0.0001909852535075391	-0.00017904381385688595	-0.00023883850520555033	-0.0005096615512082779	-0.00030323199623741325	-2.895739639353195e-05	-3.288880978254593e-05	-0.00019942304705430628	-0.0004001942601165484	-0.00011403874310320353	-0.00012594348394432181	-0.00023821744483644864	-0.00015208544288166346	-0.00035268171702382674	-0.0003349625795830415	-4.1031424210790275e-05	-0.00025763800960786103	-6.508394129588789e-05	0.00027122287701816317	-4.102113847848283e-05	5.07614994785698e-05	-0.00023787561753623067	0.00032427401261646684	-3.177636630244971e-05	-3.517534792055991e-05	-7.083254887708289e-05	-3.1601656551544825e-05	-0.00028294192533160966	-0.0003012593544941105	-0.00044055012878350345	-0.0005194025351981675	-0.00027913129154177256	-0.0002462490027963576	-0.0003988053591617204	-0.0001540830075761355	-0.00020356369274835554	-0.0001272718571073643	-0.0004490026443223868	-0.00011570563995108747	-5.101191172417146e-05	-6.002955001663145e-05	5.47173720398601e-05	-0.00015022775307318924	-0.0001282339958265615	-7.040517046818442e-05	-9.65100379899422e-05	-0.000681189633254529	-0.00014779198930968214	-0.0002461080086577658	-0.00042958713192924324	-0.0003016122571066024	0.0010589952979785102	-7.155686092478405e-05	-6.622448021216399e-05	-0.0001008188098542521	-6.842546774540257e-05	-0.00037205109449543993	-0.0002632966983640408	0.0006146869976683566	-4.6570695358940936e-05	-9.72470298977327e-05	-8.808124866162525e-05	-0.0001520639328668324	-0.0002981007351182886	9.81449678887336e-05	-0.00013907153146163056	-0.00046890155828003903	-0.0002814581894054513	0.00024223853256075166	-3.7630088035910576e-05	-1.769001995547267e-05	-3.253691853266864e-05	-0.00015232253650545227	-5.575217470649111e-05	-0.00018400450327275765	-0.00023769567101209756	-0.0003939519222687817	-0.00012391040893293095	-3.598076656032484e-05	-7.952021984831587e-05	0.00013312200077457008	-4.739223167866526e-05	-3.4516725858285044e-05	0.00035465768491189513	-7.611109444866021e-05	-7.581018434026226e-05	2.43967676497899e-05	-8.420991177646155e-05	-2.0653610696784507e-05	-0.0001051917938152601	-0.0001557162232947444	-2.7642896259600984e-05	-0.00021152484057223225	-5.643963818385825e-05	-0.00030575519356984955	-6.768422816104358e-05	-0.0001379756177424577	-0.0003397255646138946	-0.0002628934952906233	-7.821988284253934e-05	-3.9484153172520854e-05	-6.799853221222939e-05	-0.0005242950891748785	-0.0001564139931433066	-0.0003209051058637407	-4.9239295796373216e-05	-1.9344982862675094e-05	-7.169208685336741e-05	-0.00036092123823219	-0.00018130302968030588	-0.0005280684873161374	-0.0005477612562329358	-0.00036456251346316925	-8.585455406659287e-05	-6.92194323628383e-05	-0.0004971377336328801	-1.3373944508538469e-05	-0.00022967864611158536	-0.000514279712753303	-0.0001090247301836512	-0.0003880386663131299	-0.0004967792929107933	-0.0005415451463317865	-0.00035457576261347756	-0.00033249760438699787	-0.00017197791131014692	-0.0003002588238474401	-5.2057504524932526e-05	-0.00039473164365678634	-3.9277743366769396e-05	-0.00010436947071965919	-0.00022856382806768936	-0.0002157837789552107	-0.00043680032672825566	4.565412814324636e-05	-4.1701101369734654e-05	-0.0001600958959191142	-0.000393523356909948	-0.0002674716785906406	-0.0007965070763851828	-0.00034320418654346167	-0.0006233453693793865	-0.00013824667866705825	-0.0002737825570204448	-0.0006326978735549492	-1.3050890275937722e-05	-0.0002685913855290447	3.2847468187964044e-05	0.0017122187035447066	-0.0001069387763752432	-0.00015711368555824587	-0.0004221136427661063	-0.00012693586349728147	-9.209729945198905e-05	-5.648842365018078e-05	-0.00023587038097758358	0.0012102206081942232	-4.974804254932266e-05	-7.678384053944538e-05	-6.088300466387147e-05	-4.188571368234868e-05	-3.9416674079115703e-05	-2.7403839215203733e-05	-0.00012443104137897765	-4.790901927279947e-05	-6.876122807727441e-05	-0.000168013507427508	-0.00017076357535161454	-5.931582369793655e-05	2.5101765903451774e-05	0.0008023289738313015	4.576747533181251e-05	6.686764406447631e-05	-8.316998594940548e-05	0.0003370832028762826	-0.00035868850347186117	-0.000248693883139045	-0.00021557648836816303	-0.00034457471829151757	-1.9114474965793448e-05	-8.589754007300821e-05	-0.00014298819275404006	-0.0003559493026894154	4.557216590727942e-05	-5.1338645830498125e-05	-7.140669745820741e-05	-7.657627792980256e-06	-0.00010989504807717027	-0.0008282428414983679	-3.192492610361037e-05	-3.425605087340137e-05	-8.839570795572543e-05	-0.00028362354417964285	-0.00028441427988440334	-2.348060674515937e-06	-0.0001651659935806677	0.0001333756209867377	0.0002644334817054716	-0.00010629644278072848	-0.0001008071843090191	-0.00012448062576336897	-0.00012039475345988936	-2.9120729144308935e-05	-3.106448245582278e-05	-0.0001905535057948869	-8.96374063187918e-05	-0.00012568370414373935	-0.00024820912266201937	-0.00011871816930842226	-0.0004871979644460756	-0.00024405094078847536	3.955035204142552e-05	-9.7162840520757e-05	0.00114830210800625	0.015980879858175607	0.011278447590677547	-0.00014012256589363857	-0.00015542513658263834	2.2778160242274763e-06	-3.819490454609336e-05	-0.00020900373553926746	-0.00016505101235343044	-0.0003651704070372714	-0.00065451184246649	-0.0002485324545372338	-0.00036103100097101135	-0.00023999438329543195	-0.00024321523420418306	-0.0006268986583821349	-0.00041697258080960976	-2.57234397874701e-05	-0.00035059579370338886	-8.215848221910474e-05	-7.976575691790755e-05	-6.068461453090021e-05	-2.2446633441198672e-05	-8.125218189200112e-05	-7.207027263499278e-05	-7.130421742036519e-05	-0.0001342967988446527	-8.19570634383572e-05	-1.370485348234807e-05	3.9263939639694524e-05	0.0004218183350800641	-0.00014216634008067428	0.00031659450107599825	-9.94656367102269e-05	-0.00010638027302368097	-3.1123598971426094e-05	-0.0002090634292248503	-0.00024188048479211198	-0.0003648430136335417	-4.753110336732334e-05	-0.0004142815770969479	-4.968180402982883e-05	-1.099973138595916e-05	0.003177111891528987	0.00021185377913770595	-5.7623163175545816e-05	-0.0006707616534817471	-0.0001772811773213294	-0.00039765913833446354	-0.0002369318257018119	-0.0002129120450253451	-0.0002168268658075077	6.149568027371898e-05	-7.522604880014982e-05	-0.00033529870370230675	-0.0001460686900758413	-0.00030741618273818827	-0.00023126074501134854	-4.7467091897446905e-05	-6.427669673222273e-05	-6.0018965544880256e-05	-0.00020855125609022286	-7.276787599462341e-05	-0.0001647182058257703	-0.00015461555913190097	-0.0002814795144646581	-0.00019915878892656707	0.00010724610203542779	-0.000178063666569139	-0.0005274166822606932	-8.322214031253988e-05	-8.912249938629358e-05	-0.00019237244998734817	-0.00038668501460572494	-0.0005915285920786465	0.01709999056669757	0.01031207111277436	-8.282451526217926e-05	-0.00010499812765860752	-0.0004659249613536026	-0.00014757747682645988	-0.00023612080574565234	-0.0001643180870731683	-6.504945396271644e-05	-0.0005701232791577056	-5.7383772854944805e-05	-2.4289961964980418e-05	-0.00022068672170877886	0.004923684437172338	-5.790532431498312e-05	-0.00013133427467205443	-0.0001778093684744997	0.005370914952327781	-0.0002151739704606833	-0.00028579554239824485	-0.00025813489785191795	-0.00022980516170410817	-0.00010578064899740528	-0.0005386956323996012	0.0005931916093249083	-0.0001589547900213962	-6.326634872415853e-05	1.0503889907077948e-05	-8.337329065145805e-05	0.00021737615190650842	-0.0001414683158411525	-0.0005723058650801696	-5.4982627943646204e-06	-7.089833703179441e-05	-9.31597922832521e-05	-0.000232749604934247	-0.0004004523923074425	-7.710746599256081e-05	-0.0002795267593491077	-0.0002986622542189411	-0.00030506246475323816	1.0518062506053136e-05	0.0001547484763206007	-8.583962625968483e-05	-0.00021182694822359359	7.95889302030109e-05	0.00023370161958662455	-0.0004618378502617256	-0.0005798106348665206	-7.253495617318621e-05	-0.0001195879458189415	-0.00020254000446138034	-0.0002681397672886627	-0.000241034000841011	-0.00016205002687782997	-0.0004772708880300052	7.35603482632741e-06	-9.762976650379905e-05	-0.00024291689455209551	-0.0003554871150089792	-4.069137248540542e-05	-7.564431583665351e-05	-0.0003744586712996194	-3.8267744915785304e-05	-9.067242619947383e-05	-0.00016123123387502619	-0.00046062288237336296	-1.638839578851051e-05	-6.302081074281558e-05	-0.00037757992799500165	-0.0001219382736822204	-0.00020162884457061665	-0.00045274484274471585	-0.00017795158401152597	0.00010591366287037353	-0.00019483986678131768	-3.2700943182231734e-05	-4.7049438191920096e-05	-4.807996425844741e-05	0.00011312749176986045	-0.00022228098008770936	-0.00032215911639685215	-0.00010677697417823867	-0.00013474588886199616	-0.00015889257443613402	-0.00013805108264058842	-7.559280958235606e-05	-0.0002797962966267501	-0.00047155553863929963	-0.00043461152562420524	-0.00016416650674605447	-0.00018098429731706894	-0.00021751602965881862	-4.8526052239828006e-05	-0.00023168440777460823	-0.0001999186026842903	-0.00022490793538880793	6.813400151939557e-05	6.965402508826201e-06	-0.0002234533805230618	-0.0006359025016871856	-0.00058752693558026	-5.790455692535207e-05	-0.00022966218508085288	-0.00011581456193303212	-3.4224363659627744e-05	-0.0002702621512343888	0.00010329577831532135	3.564982356154683e-05	-7.35220873244892e-05	1.4004643591782676e-05	-6.096211413868779e-05	-0.0005926317381825721	-0.0002528594350466695	-5.240370962871089e-05	-0.00019875276899957803	0.0001087436354680249	-8.196926385289124e-05	-8.333513154242851e-05	-4.390150030775062e-05	-6.72715846824643e-05	-0.0001440520473700217	-7.537119390392343e-05	-6.464920375813711e-05	-6.385764751486444e-05	-0.0005599301364438425	-6.711597818537337e-05	-0.00029249630892665807	-0.00024217510838514764	-8.379603792718647e-05	-0.00019025221737032158	3.7358166819755064e-06	-0.00023335960384830682	-1.952779215448439e-05	5.5071846834407666e-05	-0.00023924785472415186	-0.0001529112096422543	-0.00012754947302366602	-0.000843880345340803	7.412422115137041e-05	-9.746936212251924e-05	-7.044676887824945e-05	-6.636220023754173e-05	-0.00024297975191117104	-0.00032086085466416086	-5.5924746156542215e-05	-4.8317047544875675e-05	-6.961345562151853e-05	-0.00017852701062102275	-4.8300618845664514e-05	-9.59306560555743e-05	-7.124408122625045e-05	-0.00029172879094431644	-0.00028300124777376283	0.0026435253257255063	-0.000506248215701976	-6.438097118836122e-05	-8.853577978478826e-05	-6.994604948706023e-05	-7.46711009676359e-05	-4.893391664677581e-05	0.00013325831035855697	-0.0003369915787585341	-7.407673649445142e-05	-0.0002335749765866232	-0.00017620105457886214	-0.0004491573543830534	-0.0002701483916169723	-8.857475370353948e-07	-0.00014303189389668368	-0.00037637110062785784	-0.00025492518850717946	-9.661256189094064e-05	-0.0002755595479134651	-1.952396060596429e-05	-5.125941980798327e-05	-9.081071332992779e-05	-5.0855184000155797e-05	-0.00023372451249879374	-0.00039310491691791136	-0.00024070359061491222	-0.00013786882710200687	-0.0007145818257534728	-0.00027140955732957075	-0.0001568087458063296	-0.00018193418361330094	-0.00013917965993115033	-5.6691446652442e-05	-3.196946617616647e-05	-4.5658935261106464e-05	-0.00016866389300343365	0.0003166856385827283	-0.0008242167739484771	-0.00011150896575454081	-0.0003364535029872023	-4.2305111566596696e-05	-0.0001492780172234891	-0.00013926388169479883	-0.00010674902699978762	-0.000184980632660302	0.00035417027374818965	-0.00010690506089986322	-0.0003479704680812797	-9.893528656250197e-05	-0.00011471491727195102	-0.00014521138380722072	-3.065762448157125e-05	-3.50569769411458e-05	5.095980818431157e-05	-0.00023067715431279368	-0.00027707756178659037	8.238092345259714e-05	-6.348380932509589e-05	-3.28758144667508e-05	-9.064008810937808e-05	-4.712798367986137e-05	-0.00017350964259380574	-0.0003538365034381134	-0.00010323922545384216	-0.00019913016324436328	-0.00048550469156073114	-2.8448197142510825e-05	0.0002912965695594252	8.571552028477695e-05	4.898925977961812e-05	-6.217426749781615e-05	-0.00016596728399489788	2.0465184975025238e-06	-0.00016380612096987665	-6.987821149972566e-05	-6.314559069570342e-05	2.3110538957540713e-05	-0.0005405299804916923	-0.0006037029959915698	-0.0002441028044611175	-4.1784199278367366e-05	-4.2789993261213336e-05	-6.3184121923499e-05	-5.8875033195293236e-05	-0.00028017052353833995	-9.557866879957828e-05	-0.00013380915112159295	-0.00010684115346293554	-0.0003675353753612071	-8.545460771348379e-06	-0.0001365261827851618	-0.00027312158047529574	-0.00011657312667338258	-0.00027636619023677637	-0.00012718362813623016	-2.4534484381607997e-05	-7.343957721659685e-05	-0.00018879055328164328	-0.00017568369767343632	-9.381994897063318e-05	-0.0003800098741026162	0.00019708935557482253	-0.00042521205361363356	-0.00014143785091356675	-0.00015169072260588572	-0.0001871003841435871	-4.4529127237231276e-05	-7.075844766807343e-05	-0.0003012838935383667	-3.630938484434955e-05	-0.00017270303821301304	-0.00010172483073380902	-0.00010114128434951885	3.376561330415459e-05	0.00010423001552352434	-0.00010461170647239363	-0.0001564112840110026	-5.4458088193255005e-05	0.000177701800184133	-5.956720063937737e-05	-4.255655016879507e-05	-3.323408195439057e-05	-0.00015925685994262731	-5.066402381416105e-05	-0.0002691431421609862	-4.34211231311844e-05	-4.537887849423017e-05	-5.944486710481231e-05	-3.444840932677836e-05	0.0006681942439435373	-6.548263547621358e-05	-1.7059431654018597e-05	-6.712268156219953e-05	-2.287008749017615e-05	-7.316977932156448e-05	-3.961674128289673e-05	-7.471221262595065e-05	0.00017805796763935134	-2.551616655842545e-05	-5.705536473140104e-05	-4.517449200648001e-05	-6.739620225480602e-05	-5.022776373254446e-05	-1.5616670849378832e-05	-1.9874111128641645e-05	-1.7106874949375526e-05	-6.659812842461492e-05	0.0003184110987648766	1.788907351221186e-05	-6.351958178728898e-05	-4.63026733362009e-05	-6.76756561155728e-05	-2.8461073407403085e-05	-0.0001798628820439221	-2.9604465814224063e-05	-5.5504605040065625e-05	-2.8783905702469188e-05	5.96676012720027e-06	3.963573522743694e-06	-3.730222132756076e-06	-3.547216562160861e-05	-0.00013221614289851436	-6.316073286259416e-05	-3.9215434826153894e-05	-4.4782910768567097e-05	-5.519822911417872e-05	-8.554179922676837e-05	-0.00010349687086252242	-0.00015725317218709606	-7.243023076342379e-05	-1.4131650573007764e-05	3.552879949053895e-06	-9.598352779657993e-05	-7.047666744483278e-05	-3.5884869693232296e-06	-3.943004525245034e-05	-3.146962163054589e-05	-8.927042813820087e-05	-2.2110330950717308e-05	-4.563959308901219e-05	-0.00014434803635129796	-4.488514476470374e-05	-3.402527294167636e-05	-4.6766153833094625e-05	-2.1345765851349104e-05	-3.8102474521332955e-05	-1.4268505889555068e-05	-6.051366954231757e-05	-2.2795886524402948e-05	-2.0857834828619476e-05	-0.00023521518651878204	-2.2006741201680574e-05	-9.135966925111208e-06	-1.6442341941526244e-05	-2.958905751826347e-05	-1.8649046888862978e-05	-2.0449383484935525e-05	0.0066642411718772195	-0.00014786308984442948	-8.759159623110959e-05	7.360911004330116e-07	-3.1221111585025194e-05	-5.6944949368338266e-05	0.000403207744604604	-5.8316059433073584e-05	-3.444916296964977e-05	-3.8562793810564286e-05	-2.1868018266956603e-05	-3.790760017862575e-05	-6.691827901865775e-05	-5.3676483540716784e-05	-6.08471193759078e-05	-0.00018464826121244502	-4.6181902748768734e-05	3.168092793456887e-05	-4.1040032032569346e-05	1.127804958305983e-05	-0.00015819423645219684	-2.1074428414579747e-05	-6.612846060852437e-05	5.5870061437998425e-05	0.0004610676745612633	-2.1322824639159523e-05	-4.782379760539079e-05	-1.4804405571996614e-06	-1.186727462398943e-05	-4.764567879898396e-05	-2.2226788808406147e-05	-8.340564290748393e-05	-1.8136679212557017e-05	-7.289173379682089e-06	0.0002735184932348689	-0.00015403951836650659	-2.4851121566160658e-05	0.0004761864288211841	-6.0470445247067265e-05	-1.856410384804454e-05	0.0003259047262932332	-2.3161210282233165e-05	-2.4207788869457544e-05	-4.424168444925895e-05	-3.218102374914317e-05	-7.888228846743678e-05	-1.682626258604897e-05	0.00014068141842313192	1.2744290314664348e-06	-2.7788954201271446e-05	-5.48990140236433e-05	-3.7392305633342396e-05	-1.7053206972358056e-05	-5.232335945574293e-05	-4.354841485930159e-05	-2.116214886627821e-05	-6.422863779592267e-05	-4.292711263256237e-06	4.940151787436469e-05	-5.6207744970496904e-05	-4.4284580784555734e-05	2.360275030134007e-06	0.00031247445885534345	-6.578140651716527e-05	-3.679884304646245e-05	0.0005313424745150064	-3.880124275777586e-05	-1.869946605559562e-05	-9.397337864091898e-07	2.23819390387415e-06	-6.243358206015088e-05	-3.981588702110765e-05	0.00023828209774601425	-1.2303068931978927e-05	-2.2800565687313756e-05	-4.647119320007292e-05	-0.00015039871864946155	-3.529874319272573e-05	-0.00013902761174260732	-5.2115888276380455e-05	0.0003525026340261084	-3.837121547975141e-05	-5.756506280724357e-05	-4.5865375389418696e-05	-7.951356555943683e-05	-4.749623990753096e-05	-3.6601385835167856e-05	-5.556178859242517e-05	-4.530460376153633e-05	-1.8920567352239874e-05	-1.3273348950722613e-05	-5.7051911843576645e-05	-3.4329439650184046e-05	0.0008849046783797292	-1.8351245095250323e-05	0.0006082952453511999	-2.2447923533865248e-05	-5.4472645133490855e-05	3.3270814528929658e-06	-0.00015824846746754665	-9.165335446017737e-05	-6.0806191586959005e-05	-3.822639613635913e-05	0.00022392488583275225	-3.2633525657267033e-05	-3.7368532291679916e-05	-9.754538170464711e-05	-1.3150653511112688e-05	-0.00013560204795576622	7.759330000866805e-06	7.5695236410463e-05	-0.00010105533110468554	-2.1417275467616167e-05	-3.444322114498615e-05	-9.740863795381959e-05	-3.725383007665255e-05	-5.2574156272668554e-05	-2.7236284183982212e-05	-5.406259371542179e-05	-2.0964367695794434e-05	-3.497562782480862e-05	-0.00021260321851933765	-0.0002258384727144633	0.00013080589225846184	-2.356649280140072e-05	-6.866637105200047e-05	-6.836502448674178e-05	-2.3731971184186196e-05	-2.2263417979804322e-05	-1.5107399111250672e-05	-1.5939971795991637e-05	-7.145422475945452e-05	-2.7335462404411285e-05	-1.5339642841042198e-05	-2.0507911116451476e-05	-3.291450052344004e-05	-7.997112630134571e-05	-3.66175679124072e-05	-3.9300757874890164e-05	-1.2759787134357237e-05	4.390465443731164e-06	-6.237370900263734e-05	-7.25108771446774e-05	-2.3902870875220373e-05	-1.8152680801918e-05	-6.065866396869157e-05	-0.00017607478056425163	-9.128243750278892e-05	-2.0783057092703582e-05	0.004778647002861776	-3.937559971079105e-05	-3.741740354099298e-05	1.1835528137215478e-06	-2.4869496311064853e-05	-2.8936496561423557e-05	-6.284433123615273e-05	-6.944567983589653e-05	-2.3133258923274233e-05	-6.422489139160967e-05	-4.0632295023189296e-05	-9.221632701378618e-05	7.648451775881222e-06	-7.495796983730253e-05	-4.1667174032963814e-05	-5.631880169476968e-05	-4.1086355590427837e-05	-1.841511872498779e-05	-4.332988528036124e-05	-6.109517766234085e-05	-4.339211741727412e-05	-2.039772100927576e-05	-4.2246441783593135e-05	-8.88685526476909e-06	-3.3857915618495565e-05	-4.039844862327255e-05	-0.00010280357051516973	-2.9225428253294513e-05	-4.757083633804806e-05	-6.709881449331027e-05	-0.00015775867602926577	-5.12380549168623e-05	-0.00010285434654514355	-6.741251933839836e-05	-3.1938455093288715e-05	-0.00013849914135035857	6.4423025711166824e-06	1.964690643053014e-05	-1.6107059110062223e-05	-2.1642934492797873e-06	0.0002320710017433222	-6.945798249337704e-05	-4.028942719499891e-05	-1.689827553583048e-05	-3.753729462464456e-05	-6.629672738084409e-05	-5.1796719818160545e-05	3.1064104780228953e-05	-4.684599154773462e-05	-4.706358263996649e-05	-2.2856962486606456e-05	-2.7446056711195315e-05	-4.192279803625171e-05	-1.5676332718997634e-05	-0.00015631565037538424	-5.838120624395912e-05	-3.3205668811374736e-05	-1.9252381346147187e-05	-3.127372126625996e-05	-3.37830178969812e-05	-1.9166764555013533e-05	-8.966395315723378e-05	2.3319127293583902e-05	0.0012282569994160558	5.8869187180352356e-06	-1.0506206045061886e-05	-3.2309270304841686e-05	-5.588075568348321e-05	-6.167604773931784e-05	-8.306637077017102e-05	-4.742270311521123e-05	0.0002837778266100054	1.2951338531744794e-06	-4.853432220502095e-06	7.843652587765281e-07	-2.309436891806944e-05	-3.339053031518895e-05	-5.8162411013689165e-05	-5.2607323854514305e-05	-5.381263786505165e-05	-8.574246264522159e-05	-1.7891866315112982e-06	-5.215878542081836e-05	-4.861927780178376e-05	-6.982202433241215e-05	-4.696076653364555e-05	-6.927437580003741e-05	-8.785061064063315e-05	-8.418056283435504e-06	-5.159192124870859e-05	-1.6607490134862444e-05	9.541350480382319e-07	-4.787375548915882e-05	-1.4326621946503408e-05	-3.396099815152574e-05	-2.4610683244165495e-05	-4.010428193263044e-05	-1.1181492632450063e-05	-7.155882203659936e-05	-9.671804379926939e-06	-0.00016531027096679257	-2.3364354152135734e-05	-1.6746942928067053e-05	-2.5431796659198677e-05	0.001233480312800674	-3.597976979865321e-05	-2.602224622805129e-05	-1.0142185090536954e-05	-7.437755480865732e-05	0.00011221406397213754	-9.917418876926106e-05	-4.425305359948033e-06	-5.339306900619216e-05	-6.465248571681584e-05	-1.9445421725320248e-05	-4.31531292694114e-05	-2.310346231885553e-05	-0.00023820490112787273	-3.538540834747068e-05	-1.5150154187381339e-05	-1.4201404950989825e-05	-6.820306565948833e-05	-1.952193183647598e-05	-5.501419570295403e-05	-2.982323609367809e-05	-3.139000728591039e-05	-1.4875255566658885e-05	-3.602890721134461e-05	-9.728223828873123e-05	-3.90911087917852e-05	-9.570351865191955e-05	-2.707043854700584e-05	7.042217167696626e-06	-6.662344450064102e-05	0.00023925904596650496	-2.8160644598972464e-05	-4.808143004672849e-05	-2.2318633003973652e-06	-3.90409146108761e-05	0.0038228043334706686	-4.519058382726894e-05	-5.216948512213015e-05	-1.5991441096081823e-05	-6.461852010232132e-05	-9.074409359547463e-05	-2.5708823127733842e-05	0.0005348225053400639	0.0002005266095320483	-2.7163363612049765e-05	-7.618833010741739e-05	-2.6008593041116698e-05	-5.557386538631628e-05	-2.5100391218269555e-05	-9.219058519713944e-05	-3.2449051010257454e-05	-4.8292216658200106e-05	-6.970953821302916e-05	-2.9605837356848992e-05	0.00027294831991865934	-0.0001908215534297334	-1.0520478225184448e-05	-4.6910966572174583e-05	-6.484780231178657e-05	-1.4413001035375928e-05	-5.91079685143732e-05	-1.3389044992948872e-05	-6.986397948790867e-05	-7.284710694216479e-05	0.0004031552555247896	-2.4423060940180812e-05	-3.406659803112447e-05	-2.8856166234550427e-05	-3.5651028523490605e-05	-9.623508237995396e-06	-5.018884886739919e-05	-3.4079581488075976e-05	-8.098710170534449e-05	-3.6310561581040774e-05	-5.972606078193496e-05	-1.5809700165532683e-05	-3.530804910925261e-05	-2.067065861565875e-05	-4.3021054057464695e-05	-7.5835035549866e-05	6.572228707904855e-05	-5.656452400819271e-05	-5.565899730641555e-05	-5.576422313434004e-05	-3.6890049993543655e-05	-8.899270598205091e-05	-3.352970850074838e-05	-0.00021785549522403423	-7.017858355857628e-05	-4.7143476349586524e-05	-3.390762757363205e-05	-5.4072028564672756e-05	-0.00010844350568248921	-4.393025812765285e-05	-6.0008780024063006e-05	-2.0048517724873838e-05	-2.250018961374747e-05	-3.536040809127321e-05	-9.949987358491021e-05	-3.8209279003551314e-05	-4.399694440052374e-05	-2.4611921269000782e-05	-5.188935104358225e-05	-3.662010771777149e-05	-5.957796919756831e-06	-2.279430431333813e-05	-4.2241093226048196e-05	0.000375939478036943	-7.322412533217792e-05	-8.353793259034674e-05	-0.00010790670719742152	-3.64787568585913e-05	-2.7781497671230815e-05	-1.5824770147618963e-05	-3.946698896467793e-05	-5.5349111713740826e-05	-2.0488938796827556e-05	-1.9323405804021684e-05	-1.8333676909195463e-05	-3.868664548642301e-05	-3.390721382291491e-05	-4.9798912234656215e-05	-6.365424679376717e-05	-5.710171132907949e-05	-2.8101352813383923e-05	-4.557913388684099e-05	-3.641018945626986e-05	-8.402946774879315e-05	-0.00013100168266770023	-3.711923096439169e-05	-9.181045829385394e-07	-6.683174157946567e-05	-1.735283158121883e-05	-3.71498163658896e-05	-1.0316041850374575e-05	-2.7884824447469186e-05	-3.983285819936177e-05	-2.8077418740236647e-05	-3.420329752469531e-05	-2.333507443803561e-05	-2.8042268602762052e-05	-7.668512679121644e-05	-5.7163184156690766e-05	-2.827493481512495e-05	-5.1807408354640406e-05	-1.4935439717716643e-05	7.158946215844154e-05	-2.1671479434959577e-05	-3.1195898516657604e-05	-1.6612603129821734e-05	-1.1184216567319442e-05	-2.3738220894503825e-05	-6.282652657566447e-05	-5.159906689557322e-05	-2.8505795931545172e-05	-6.806107543589247e-05	-2.589921676966527e-05	-4.9013141111610705e-05	-4.6146183982817854e-05	-1.0947487137632275e-05	-1.5634467733146007e-05	-3.9565489070751757e-05	-3.833097933576761e-05	-1.2767546494385706e-05	-5.601665148812995e-05	-2.015026621049415e-06	-0.00011064220772142647	-2.4928244179500918e-05	-5.3659420503119754e-05	-0.00014177475378688195	-1.7770360070415146e-05	-1.999942071507564e-05	-4.534674605161971e-05	-5.822269153650236e-07	-3.0364807181924012e-05	-3.229045915691639e-05	-3.272047194593474e-05	-3.016954980544708e-05	-3.2729154110034e-05	-2.8831060996400983e-05	-5.758415463681613e-05	-2.555533903366817e-05	-3.291017337632053e-05	-2.309388887484846e-05	8.586231353879679e-05	0.001457104922965007	-0.00010436265922279543	-1.693450159060781e-05	0.00018855961295064053	-4.029220521239926e-05	-2.7453205473842415e-05	-4.525792017654418e-05	-3.757402841255016e-05	-3.092434603944087e-05	-3.0194101729471543e-05	0.0002147813994060113	8.570258928036199e-05	-0.00010718446358009157	-2.8351187567274274e-05	-1.28769413742221e-05	-3.7930738174003725e-05	-5.675103878097082e-05	3.8847797086376526e-05	-1.813706997489232e-05	-2.8243440126036592e-05	-7.309734753532445e-05	-1.7972412327013323e-05	-7.091904822321809e-05	-3.178526351689098e-05	-0.00029650941676978847	-4.717996009104539e-05	-8.579669963627895e-06	-6.442765282232842e-06	-2.7850772644249107e-05	-3.501750663912122e-05	5.9286881417670616e-05	-0.00015700915915923587	-8.600592757557604e-06	-7.624549717405831e-05	-4.218973422577659e-05	-1.6641152081909778e-05	-2.7639332065580234e-05	-3.715669444071656e-05	-1.5443230978477072e-05	-1.206303894059386e-05	-4.21352544757497e-05	-2.9234352408300273e-05	-0.0008810553520220796	-3.13255413231632e-05	-6.29534040792571e-05	-4.4343762942532974e-05	-6.048032298569417e-05	-0.00027167227406692674	-5.872820495970023e-05	-3.3867611339578217e-05	-1.5606637615871515e-05	-6.765954176375861e-05	-6.365550860986333e-05	-4.638590729295888e-05	-2.2745309027658653e-05	-6.194441985818345e-05	-3.047185979104777e-05	-4.2377120966825516e-05	-7.488461650364825e-05	-3.227625975607814e-05	0.0001435621513555701	-6.212279400468363e-05	-7.219860434887826e-05	-5.503579604873178e-05	-4.60351418232509e-05	-5.1646977799692593e-05	-2.8742951840995894e-05	-2.3852030964885405e-05	-1.6595422300386347e-05	-2.617492264657538e-05	-9.232109932317107e-05	-2.5621006258244507e-05	-4.6634355227681825e-05	-1.6348524603529024e-05	-9.731898511395487e-05	-1.3995328567103984e-05	-3.965531997620428e-05	-6.097375363858603e-05	-3.135333095880821e-05	-5.64418786923707e-05	1.65549982335835e-05	-6.583768496609601e-05	0.0002907294489262149	1.1871024501041846e-05	-5.8578664102370224e-05	-2.1198535136340744e-05	0.0005144197114663586	-2.4603594655913288e-05	-6.418760115156532e-05	-7.572801855339323e-05	-4.235648439082668e-05	-5.951401491727376e-05	-2.940852927094227e-05	-8.246289085446376e-06	-8.955101242679512e-05	-3.239906483922591e-05	-2.070260052298127e-05	-2.9435066080156285e-05	-1.0723405864167409e-05	-2.3010997395643122e-05	-1.5801140654588644e-05	-2.6191679287143435e-05	-5.063728439261199e-05	3.2533841184500958e-06	-8.39873982089685e-05	-2.439436994936486e-05	-3.66250095248238e-05	-4.674822332401721e-05	-2.6927983692905396e-05	-2.1662766139813968e-05	-3.8491267199949674e-05	-2.248911649327704e-05	-3.0423911546906435e-05	-3.54656618498368e-05	-1.6222439957901972e-06	-0.00030966148461497546	-2.6283969083787208e-05	-8.085393103846741e-05	-3.264777044132987e-05	-5.059664905782141e-05	-2.423381544084748e-05	-3.6133314965730554e-05	-4.11026327312535e-05	-4.292563646265167e-05	-7.42546481450409e-05	-2.452478700432766e-05	-7.020897862822017e-05	-5.6681720477675345e-05	-2.609296864920069e-05	-9.896105448849246e-06	-0.0001062608454224818	-1.5756502947551976e-05	-1.8480705656042933e-05	-2.2558220835945162e-05	-5.5987107990907826e-05	-6.406603657210155e-05	1.0598071227020967e-06	-4.432606161436585e-05	-6.992311762892216e-05	-3.4752350598466365e-05	-1.497567687856297e-05	-5.158628629267609e-06	-1.0982621141149485e-05	-2.2196961535236875e-05	-5.436543237602006e-05	2.2426826010641066e-05	-3.003707629216719e-05	-5.10717563687447e-05	-3.380062075216633e-05	-2.774100826923559e-05	-6.085893095522571e-05	-6.863621024920593e-06	-0.00010428392845563615	-4.577934343687093e-05	-1.2070256126721745e-05	-0.00015217915210804386	-5.8844523772530306e-05	-1.2333416734930756e-05	-4.879815517685765e-05	-5.8710155007996055e-05	-3.5716314087147514e-05	-3.146279040951806e-05	-5.876459028662757e-05	-3.2458587562622234e-05	-5.543556775611059e-05	-5.103649528041574e-05	-8.8091069966374e-05	-3.039752153668862e-05	-4.110503973594522e-05	-4.862596355731817e-05	-3.3865267153643644e-05	0.0018103730238269908	-6.483378306038068e-05	0.0001230842981027214	-3.9725689506111024e-05	-3.392217450912158e-05	0.0033649960353592805	-6.817656101178113e-05	2.0899679624192116e-05	-4.651586382624134e-05	-4.746363521857128e-05	0.0002339395838999915	-6.343568831989693e-06	-2.3389242349130922e-05	-3.155728326372355e-05	-3.976882730025852e-05	-3.565516187744108e-05	-5.787352459625548e-05	0.00010246304322394753	-2.4962717731575117e-05	-6.284124641901007e-05	-2.5071040790939427e-05	-2.5819683713600724e-05	-6.208775494454144e-05	-3.702764145194124e-05	-3.706761456390374e-05	-2.6740914453026558e-05	-1.5305803867943873e-05	-4.847386218067834e-05	-6.705396246438251e-05	0.0011895267124225949	1.977878289190914e-06	-3.140278386374338e-05	-5.942738529820852e-06	-3.481199251351717e-05	-1.787760811575084e-05	-3.0476710349725477e-05	-7.669659988333167e-05	-3.892353472990988e-05	-6.569302789445752e-05	-1.01036224820004e-05	-9.914996313367477e-05	-3.799321819643865e-05	-2.8294181981595016e-05	-3.924501544409525e-06	-6.599285930571673e-05	-2.91568485049055e-05	-2.248095019812528e-05	-2.1742465800854373e-05	-3.801594089360876e-05	-1.8426094326107454e-05	-3.5750559080696365e-05	-2.7434893351154325e-05	-0.00010501426385260666	-0.00011808261212199002	-3.8541113226431685e-06	-5.646273793858022e-05	-5.065546096555891e-05	1.9109475921122474e-05	-1.5560950643089293e-05	-4.305985507873185e-05	-5.537595486864538e-05	-1.3803677482375667e-05	-2.1633797385982432e-05	-2.259973906037916e-05	-2.1905835994027403e-05	5.539834695498988e-06	-6.076769515773696e-05	-3.896895299100304e-05	-7.264270235671878e-05	-3.597075203397188e-05	-4.6385264237282686e-05	-6.908293379607604e-05	1.0588847035904996e-05	-8.534359918436372e-06	-8.097400997197282e-06	-4.1257114674850915e-05	-7.597799452410952e-05	-1.2156583284375532e-05	-2.798537847215904e-05	-0.00011104562496555159	-2.0726769942348407e-05	-2.5550338631855847e-05	-0.00012219045957588193	-3.603104734984198e-05	-0.00010136234824132496	-1.1673987842843893e-05	-1.586773633647998e-05	-3.4814723438581966e-06	-2.7319131330032746e-05	-1.3255444529371649e-05	-1.5392869634281644e-05	-1.5241369027768206e-05	-6.483438255850127e-05	-2.609233111601541e-05	-2.1853390718719198e-05	-2.169047440223815e-06	-1.5287714091078445e-05	-5.93360361582424e-05	-2.5068501332581847e-05	0.000149585661928543	-2.349774003946786e-05	2.0307654966980358e-05	-2.2657314857372613e-05	-3.763533611534016e-05	-3.6171700707579575e-05	-2.4969953949400604e-05	-7.061909024256276e-06	-3.8416739093533994e-05	-1.5211308774493737e-05	-3.116797886655348e-05	-3.266724227804057e-05	-6.881911550034928e-05	4.245835609397658e-06	-1.8945536688546868e-05	-4.7506638712422465e-05	3.773893230650396e-05	-2.1075041452224974e-05	-4.200064439387498e-05	-5.028901308969502e-05	-0.00012141192009652292	-3.450500824783891e-05	-1.9444662390698575e-05	-2.2756623004749146e-05	-2.2815923844636263e-05	-2.6712778554780162e-05	0.00016973696597092833	-2.2747635459757105e-05	-1.9780261945309082e-05	-4.839410383110325e-05	-2.2770593859557047e-05	-3.2141352285827453e-06	-1.539880859880453e-05	-3.407091655798664e-05	-2.356192159286015e-05	-1.5314345274546353e-05	-3.560439752501706e-05	-2.815264151715793e-05	-6.267313205308295e-05	-3.553860756412465e-05	5.041470180369715e-05	-9.827981292289131e-06	-2.3995137841135905e-05	-2.2680558232905898e-05	1.0066914943733978e-07	-2.3722305310139154e-05	-9.408077041594567e-05	0.00040281638065930075	1.0068211396910142e-05	-7.130838636844075e-06	0.0002712808794837556	-1.5529120129639302e-05	-4.895404325994437e-06	-1.8766917753670118e-05	-3.089444190455879e-05	-9.551969899483756e-05	-6.850681785683458e-06	-2.0995263831530595e-05	-5.711287314923465e-05	-3.7171070434040145e-05	0.0002534412483323935	1.1802930339199826e-05	-3.058838313926199e-05	-2.464625243309878e-05	-8.810220109723094e-05	-2.8262752335697844e-05	-5.145308362679925e-06	-2.7897602650491875e-05	-2.233089244669227e-05	-4.478733395676903e-05	-1.0833150755248037e-05	-1.6244798595163918e-05	-3.8995564685813634e-05	-4.2013234246949595e-05	-6.238762838406345e-05	-7.086508451354054e-05	-2.266512917472538e-05	-3.4887238892679876e-05	-2.354177433441875e-05	-3.126843470064698e-05	-2.9745528144734798e-05	-1.3772479124418743e-05	-1.0987878511183935e-05	-4.903241663697354e-05	-6.244455881359804e-05	-3.556959969014647e-05	-2.2834885336310972e-05	-3.1810828550522376e-05	-5.0401181168072786e-05	0.0003908361876276882	-4.502269670155304e-05	-3.5421339508811986e-05	-1.4872978963221612e-05	-3.0013138207605546e-05	-1.747803502893532e-05	-1.0226881871372942e-05	-4.3777397457246115e-05	-0.00014323817398650127	-3.620850198319355e-05	1.9745531342446954e-05	-1.8569977374575195e-05	-4.5960664075630186e-05	-6.745622206326301e-05	-2.6805719792574128e-05	-7.259217672497992e-05	-4.827131198464219e-05	1.0972997828200569e-05	-5.338176515753204e-05	-2.8951268115915437e-05	-1.7601358119126733e-05	-3.664449712140921e-05	-3.666465528550367e-05	-2.0214843279511514e-05	-2.2486856489736364e-05	-2.3301512991361026e-05	-4.585866927218665e-05	-9.706112514035159e-06	-1.289116219044325e-05	-2.7261890412981254e-05	-8.275306144653942e-05	-1.1281215977735881e-05	-4.822626823215492e-05	-4.637232191347015e-06	-1.2137222710187383e-05	-4.5632469750612e-05	-4.504994951085292e-05	-1.330428928458046e-05	-1.9128756361166174e-05	-1.1295388170736163e-05	-2.296439608708494e-05	-2.304893555431489e-05	-6.0180471824244305e-06	1.909037015305556e-05	-1.617591668082409e-05	1.4859377658231776e-05	-4.833696252814212e-05	-1.5616960886095386e-05	-4.2282340814960474e-05	-3.7967069732726176e-05	-2.7668009197609573e-05	-1.7086531165084527e-05	-4.901895369738421e-05	-7.145292460693251e-05	-0.00014460461212986722	-2.6060073016087582e-05	-0.00019755901152931796	-2.4321929727892597e-05	-1.0692707226205213e-05	-2.6793759713677092e-05	-5.489819780687761e-05	-3.2999056536000796e-05	-5.241186297156928e-05	-3.946588282393418e-05	-4.332498782700928e-05	-2.509423465336955e-05	-5.103308954331838e-05	-7.310697378858307e-05	2.55347641019647e-07	-9.805851148391234e-06	-8.550661645738894e-07	-2.08437544794899e-05	-2.8273755252977696e-05	-1.8017171199978053e-05	-2.37194172278603e-05	0.00015884784598982777	-1.9258596591242402e-05	-2.0769074381252894e-05	-3.8656588860548306e-05	-2.5027514997918073e-05	-2.5052522310878505e-05	-3.064628618563468e-05	-8.841882036112096e-06	-2.4175424832940102e-05	-5.081516917261247e-06	-0.00011852438544798488	-4.380190936704895e-05	-3.3369453345038117e-05	-7.470599341069143e-05	-1.0290021668470217e-05	-3.832476221225321e-05	-5.7640626122414715e-05	-2.4906832301895774e-05	-4.3521003261231006e-05	-3.689733585045434e-05	-0.00010591349385806017	-2.4403637284794318e-06	-2.3423194767622876e-05	-7.783509329517968e-07	-4.15244682731237e-06	-1.9122687828458494e-05	-2.8824582210966375e-05	-3.946189518977676e-05	-3.093534383851012e-05	-2.361545059742122e-05	3.5998063963014117e-06	-1.9513619273811848e-05	-5.436224671157797e-05	-5.138607837262374e-06	-2.0971820753147608e-05	-5.4728138696366676e-05	-1.0681725945115796e-05	-2.0241754500077123e-05	-1.2028661535768228e-05	-3.9609271963516736e-05	-3.7201242674010334e-05	-2.385877566956111e-05	-1.8235672771964844e-05	-1.6700942558486542e-05	-4.109636896623339e-05	-1.3301898718263179e-05	-9.569002562714235e-05	-2.7426688100390074e-05	-3.236761858195123e-05	-6.29957555973423e-05	-9.089023840517102e-05	-3.340096116423538e-05	-3.441766125563229e-05	-2.4443648270310767e-05	-1.0045256698027012e-05	-7.651578053333966e-06	-5.252234972495232e-05	-2.2579406189580792e-05	-2.4840501606229446e-05	-7.930657739869416e-06	-1.5336028215378937e-05	-4.8208458969120484e-05	-8.486151046715634e-05	-2.121917626260716e-05	-6.630083361935234e-05	-4.436605359423997e-05	-2.3124082710928056e-05	0.00019098113899265582	3.960503568920676e-05	-4.2272435968631026e-05	-1.2793936928617914e-05	-4.8132657768123815e-05	-1.2238553931250594e-05	-8.000764818412392e-05	-2.7878585672875374e-05	-1.0846584209620732e-05	-3.6823913229751826e-05	-2.4116225295692933e-05	-3.3025775819790907e-06	-3.9586684588245836e-05	-3.3749271727901686e-05	-3.8116599468282217e-05	-5.4602159688794574e-05	-2.477903479518108e-05	-5.08824258588884e-05	9.607143565847376e-06	-4.367685071692434e-05	-5.2262408365628885e-05	-3.210957890752507e-05	-4.1203151168334827e-05	-3.623177389911747e-05	-4.0820096928554266e-05	-6.722229254050285e-05	-3.0252317024101406e-05	-9.915300668992983e-06	-3.16098045885938e-05	-4.445279439499212e-05	-2.838318248616631e-06	-1.0698650137833212e-05	-3.947610866724676e-05	-2.837546235261718e-05	-0.00019485069471955388	-1.6588719820205386e-05	-9.698243815373762e-05	-2.3520454753049553e-05	6.038476128842477e-06	-8.053058507898417e-06	-3.255277922198681e-05	-1.18902777298113e-05	-7.654946718625093e-06	-0.0001216362929572247	-4.194458047601688e-05	-3.8268792922262666e-05	-2.4350064377326504e-05	-0.00010817428179085273	0.00016649817514316197	-2.4631855759082962e-05	-1.994148754019344e-05	-0.00010153479256377297	-2.730846542111543e-05	-2.56512539107499e-05	-6.115397429432075e-05	-1.6784525002644494e-05	2.258829191824952e-06	-2.2562122140450096e-05	-1.905207139927216e-05	-3.991920392118903e-05	-7.479447840678951e-06	-1.700084511501855e-05	-2.810918786467404e-05	-3.176734640573064e-05	-5.427269016151047e-05	-1.54732221601207e-05	-2.922235965717408e-05	-3.292641577670997e-05	-2.223635381070326e-05	-4.026109238811327e-05	-1.6909359209738777e-05	0.0005509796267566614	0.0002831207884514262	-2.071480457258324e-05	-1.5485049480811014e-05	-3.661496532041579e-05	-3.975281903693487e-05	-3.835065971104776e-05	-3.6788123508630875e-05	-6.1458986281775445e-06	-2.01817348100026e-05	-3.559463331387092e-05	-9.520353022360924e-05	-4.228854665296937e-05	-3.6649335095812177e-05	-3.709410095271935e-05	0.0009507223018129581	-3.2231886955084455e-05	0.0003486431461548449	-1.4255259968886725e-06	-1.7650535214937977e-05	-3.793550972368374e-05	-2.7875585868920187e-05	-1.220805013327235e-05	-1.3612613163156338e-05	-1.4070206303904867e-05	8.667628272461334e-06	8.862065527668852e-08	-2.7116269904601967e-05	-2.3353349147969056e-05	-4.058811350649369e-05	-3.719198007141032e-05	-2.185760282623609e-05	-6.954587833828005e-05	-5.420057906913616e-05	-1.9520216969837085e-05	-2.5943092230270163e-05	-3.1495718527653814e-05	-3.5781124132372e-05	-9.638267984504555e-06	-4.342288492037434e-05	-9.752922021518644e-05	8.685848449598831e-06	-7.068156400496371e-05	-1.0393140880627905e-05	-2.8288065922558923e-05	-1.840267112421104e-06	-3.8384921884881256e-05	-1.4938360987140211e-05	-2.3909606909392087e-05	-8.893797227653382e-06	-1.5429706521093143e-05	-3.0793806415375226e-05	-1.9494133123940416e-05	-8.393457418110071e-05	-2.3138409927449225e-05	-1.7935089489924657e-05	-1.7541640818958987e-05	-3.36169236533122e-05	-9.004024606942059e-05	-4.264527339753011e-05	2.208476323474552e-05	-1.8535694786913072e-05	-3.66194702563756e-05	-4.053358310802636e-05	-1.6401898706953085e-05	-4.387437205650694e-05	-4.233391952532017e-05	-4.4502436283531805e-05	1.7780516051344455e-05	-2.1084008795122122e-05	-4.689403860830398e-05	-3.363567244061025e-05	-8.52331963017986e-05	-2.5072444682539455e-05	-4.314843668155078e-05	-9.397660397167248e-06	-3.155811203438731e-05	-2.048979263529519e-07	-0.00017888377192437277	-4.5979312904314196e-06	-6.99434831216736e-05	-4.611417510588022e-05	-7.438648958112648e-06	-0.0002026012198277526	-9.063157531146091e-06	-7.833113990087044e-06	-9.519956398632511e-05	-2.4368308124818592e-05	-3.7214200580346115e-05	-2.68362723828154e-05	-2.3739798975054503e-05	1.2151393168533064e-05	-1.2391665259744601e-05	-2.3182271078932924e-05	-5.528739640654221e-05	-3.792270372083614e-05	-5.195677422078921e-05	-0.00015119813004996105	-2.3874735220068354e-05	-1.920119425049567e-05	0.008169179284257921	-2.653535689185325e-05	-2.1885307964527867e-05	-9.781137240466563e-05	-1.114270254406143e-05	-3.9079386625900006e-05	-6.253680515483564e-05	-0.00013413377456671064	-0.00011805514302761907	-4.9383217823578014e-05	-1.4228259864951106e-05	-5.162415482057539e-05	-2.0046588937929248e-05	-2.32898124001019e-05	-4.742807840074659e-05	-2.6668533388852817e-05	-0.00019154203353162475	-6.0791550733369995e-05	-3.77462920923693e-05	-3.871245205211814e-05	-1.9777522714596464e-05	-1.2307013614962377e-05	-1.7609629101630666e-05	0.0005323912186926189	-4.6075744206044854e-05	-6.214352173850643e-05	-2.8140833368786748e-05	-1.8826572610667933e-05	-1.4049716844889197e-05	-1.835611496365267e-05	-2.912179726401876e-05	-1.2024305568430192e-05	-1.4964389085641135e-05	-1.4433557514043265e-05	-9.248116172723479e-05	-4.412294974533295e-06	1.4896820964554712e-05	-2.478369801734718e-05	-3.16774025119051e-05	-2.6061102864112268e-05	0.00014414227139122063	-4.869438373773418e-05	-4.231055742392187e-05	-1.7769418764038567e-05	-6.249575750292146e-05	-3.5488589177082796e-05	-3.1498985768021216e-05	-2.9317189298783545e-05	-2.7820318896612826e-05	-3.770889480870806e-05	-3.432311883207339e-05	-4.095895067619357e-05	-1.5670121447057208e-05	-3.352704196994296e-05	-2.475029271331821e-05	-6.365241004926247e-05	-3.506007618415023e-05	-4.935049367042298e-06	-3.8636142053208654e-05	-1.723387227212303e-05	-2.4764638614526673e-05	-1.1002530089365158e-05	-6.021743507687572e-05	-3.797907898583374e-05	-1.3137973854936987e-05	-1.9658218127404316e-05	-0.00010773923041416772	-0.0001212844416964703	-1.2352465555411028e-05	-1.2528092984624113e-05	-1.5363083435732426e-05	-2.5131286806468393e-05	-1.9820327469681942e-05	-3.497792976718275e-05	-3.4379531112690974e-05	-2.373535834228688e-05	-3.632723602321251e-05	-7.29287903913283e-06	-3.385589758034498e-05	-6.995985418342598e-06	-3.2429347296878976e-05	-3.044304266205373e-05	-1.6997641385427327e-05	-9.476377307322005e-06	-3.7275345019402186e-05	-1.5413793032542862e-05	-3.0451614230360717e-05		-0.00017367888466222244	-1.039416960675458e-05	-2.3119324524342474e-05	-0.00018729384116759936	-3.014683204181078e-05	-3.976546303767602e-05	-1.1997172349095032e-05	-1.9374410058358113e-05	-1.5244617558736066e-05	-4.782912257498626e-06		-8.828582030557143e-05	-9.42199455718224e-05	-3.122534152693827e-05	-7.230667019317958e-06	-2.21548864182876e-05	-6.469186835120891e-07	-5.012810859585092e-05	-2.7205709643288507e-05	-3.613206364140775e-05	-1.9695460728338995e-05	-1.4771239010759084e-05	-0.00010769570313519389	-1.7831229949086007e-05	-2.011601383937925e-05	-4.1527742615252566e-05	-2.425949089677319e-05	-1.0345553612731665e-05		-4.5767221768135544e-05	0.0025343633303880533	-2.691651715781093e-05	-6.690873858252065e-05	-3.907113417914497e-05	-1.1979673140999746e-05	-3.431017882358102e-05	-6.2886548001911135e-06	-3.5589968501960326e-05	-1.0066758965903459e-05	-3.189028538795022e-05	-3.250035341994341e-05	-2.4185186972881855e-05	-1.4833650530116835e-05	-2.5908551742261132e-05	-3.054049648705888e-05	-8.916321829384693e-06	-2.6350254128453612e-05	-9.873795706294659e-06	-2.39380637429504e-05	-4.2757544573224653e-05	1.8639973242240318e-06	-1.5555537570989387e-05	-9.34243899866117e-06	-1.579394780851517e-05	-3.26896520400357e-05	-2.4502631551794744e-05	-3.988282152212195e-05	-2.1530578435900556e-05	-2.8957904000016013e-05	-5.200030484142529e-05	-1.0875055386404146e-05	-5.62220008465054e-05	-3.5499443157216518e-06	-4.067977152907073e-06	-1.469078757688704e-05	-2.937556378649212e-05	-1.6836125955151714e-05	-1.9447901374531972e-05	-2.0740626860492833e-05	-2.3275350884458672e-05	-4.4040927305946153e-05	-3.242434655635669e-05	-4.4032271986294795e-05	-1.878894166409653e-05	-1.833613483015206e-05	-2.469450781801677e-05	-2.890824119434377e-05	-4.32127688910557e-05	-3.6661330301179264e-05	-1.3375298826027711e-05	-1.9173467912483825e-05	-1.0213250740265805e-06	-2.82185721968644e-05	-5.692250220195616e-06	-5.550115768745121e-05	-1.554731026977542e-06	-1.4315540508603427e-05	-5.3022838466680345e-05	-1.680104669832865e-05	-2.830098080744858e-05	-1.3252294095853937e-05	-4.235354489710244e-05	-1.1379628420239015e-05	-4.6182372462697884e-05	-3.9939342201192335e-05	-3.129280492423533e-05	-5.674292176229717e-05	-1.651200645559625e-05	-7.961871961856982e-05	-1.425460766549669e-05	-1.4843428864969008e-05	-1.3625505821948875e-05	-2.5179657764361757e-05	-2.25067058333189e-05	-2.7860652492633343e-05	-4.311338625178516e-05	-1.796401534608117e-05	-2.541206949953587e-05	-2.051005843777089e-05	-2.788675661446087e-05	-9.172799092845126e-06	-6.506163764730829e-05	-1.985622876818414e-05	-2.8147958208758247e-05	-3.309878196527579e-05	-3.743740442257305e-05	-1.964001854926074e-05	-0.00015737161412326738	-2.6283640882490142e-05	3.758873522802122e-06	-1.2639338679430472e-05	-2.0357480859665622e-05	-2.788790884531121e-05	-2.3676319905650976e-05	-1.2117559722127487e-05	-2.241525170140044e-05	-0.0001793711570786973	-1.6745968753414903e-05	-3.0331492196298135e-05	-5.225060156935293e-05	-3.484053678832332e-05	-2.4849247900249647e-05	-2.3961408333343337e-05	-3.268240407463015e-05	-3.0429308531450093e-05	-2.6968037119728474e-05	-1.5012460141622567e-05	-3.088809143132852e-05	-5.143060058527934e-05	-1.572930108296509e-05	-3.0071315731809584e-05	-9.2127364655623e-06	-2.3037246306156995e-05	-1.4079382043564528e-05	-7.66282297968244e-06	-3.369348901141754e-05	-1.271689792267618e-05	-1.5091498275895752e-05	-3.126809225463393e-05	-1.842893225323143e-05	-2.390226475761287e-05	-1.8576809269240772e-05	-3.6905835845104244e-05	-1.992788730302495e-05	-2.2044767976565284e-05	-7.788278486945451e-06	-1.6776072029226178e-05	-2.5639403006495708e-05	-2.5539162400305217e-05	-1.7202299345796613e-05	-3.32296633614396e-05	-8.575285100087116e-05	2.6968940866090587e-05	-4.8906136617747337e-05	-0.00014567566778475835	-4.626328805898948e-05	-4.1684792284469045e-05	-4.083934123281528e-05	-7.280046088217384e-06	-3.0856578555729276e-05	-4.3731590179899775e-05	-4.164466358781838e-05	1.4070988943775633e-05	-3.788521916593849e-05	-2.3364525094652298e-05	-4.145988704935304e-05	-1.1658028062826766e-05	-4.156297351357147e-05	-2.9992863494994015e-06	-4.648299565801151e-05	-1.2985304811747472e-05	-6.821989971799874e-05	-4.8706655662941154e-05	-4.275365339802733e-05	-5.414991809656211e-05	-8.79265333597705e-05	-3.301194774842984e-05	-6.181928200572912e-05	-2.8597932045324676e-05	-1.3973546588312365e-05	-3.37425145680049e-05	-5.9413844639900585e-05	-1.8079318193559203e-05	-7.834411364784914e-05	-8.5886959220584e-06	-0.000141663313732085	1.2849564748563429e-05	-7.458446532045058e-05	-4.525273510646804e-05	-3.649178151852378e-05	-4.108607323643694e-05	-4.2389218844286216e-05	7.033311421008795e-06	-6.747351100580875e-05	-2.1738830211511535e-05	-0.00014606185481409287	-6.107603525204346e-06	-2.572935814531302e-05	-1.818354652838779e-05	-5.272773110034578e-06	-1.4505183194152413e-05	-3.268276966561302e-05	5.045830949155803e-07	-2.7545435335145636e-05	-2.1113437508192438e-05	-4.2051821796285936e-05	-1.9177265260485035e-05	1.5993157069491331e-06	-8.002287209317369e-05	-2.335780525079696e-05	-5.540895844226334e-05	-4.58559428144039e-05	-3.6567097516506674e-05	-3.221531299578773e-05	-7.224574407429638e-05	-2.967167904188629e-05	-8.331291304263863e-06	-5.011142263263358e-05	-4.036924075063703e-05	4.4452200645615635e-05	-5.178995271012784e-06	-2.173537805882308e-05	-6.354372099717453e-05	-6.295775541456112e-05	-6.685472023663466e-05	-4.821364439227861e-05	-2.2291897750455302e-05	1.2747592856899222e-06	2.2547739653006506e-05	-0.00011179296140205449	-1.846635699516186e-05	-1.954146466262044e-05	-1.535271033083119e-05	-0.00017221576756569962	-0.0002100837964527416	-9.562709472124612e-05	-1.0016388787980527e-05	-2.858798512050447e-05	-3.1566244175897806e-05	-7.034234760201118e-05	-5.920468182013352e-05	-2.1269767392090207e-05	-1.027358604850022e-05	-4.4767069036040954e-06	-2.4982956171002366e-05	-1.7539973234072023e-05	-1.1350584143431395e-05	-4.301704014454616e-05	-2.5449241104629415e-05	-1.469143585201838e-05	-0.0001288540129804142	-4.1444255673907676e-05	-1.6845475075577306e-05	-1.6977951906533564e-05	-0.00012282622268645058	-5.323361307366321e-05	2.532683379415176e-05	-8.554118358082455e-05	-8.201350665684375e-06	-5.1044059296813846e-05	-3.461847220348282e-05	-3.4124118552719224e-05	-0.00017898029832394774	-4.5946955650086236e-05	-2.9832196817538922e-05	3.7431480531378185e-06	-3.0038516280061494e-05	1.0584960026963515e-05	4.081927559588864e-05	-0.00011975784903365264	-6.458499636641512e-05	-8.580544931805701e-05	-3.118633639483167e-05	-4.574930727804503e-05	-6.208312322982131e-05	-2.8278430300391746e-05	-2.145991487900061e-05	-1.4188194476569812e-05	-7.171531794508795e-06	-5.476104271470032e-05	-3.302539630404748e-05	3.5480929427029885e-05	-4.951058626350868e-05	-1.473035717437247e-05	1.7993001636263325e-05	-1.71139100980682e-05	-1.8387377902947842e-05	-4.558132248043227e-05	-3.063630904636326e-05	-2.0064623991101566e-05	-3.2278008761406814e-05	-4.200936025873341e-05	4.213922514116494e-06	-6.957305449285284e-05	-1.4868232943625654e-05	-4.5737799060603654e-05	-2.1141979148879736e-05	-1.273817297913154e-05	-9.887946286425417e-06	-3.909505419929157e-05	9.937680500642044e-06	3.370436350104395e-06	-0.00019746518851437945	-3.9566421903512425e-05	3.999156669229494e-05	4.950276664061833e-05	-1.2298772473590471e-05	-1.0415042170236833e-05	2.3899120226928872e-05	-3.076507475345302e-05	-1.3937609690500005e-05	-2.5195553231479547e-05	-9.969159700931364e-07	-5.182712415087782e-05	-2.6213637145156887e-05	-8.97309676295547e-06	-2.5204038869567626e-06	-1.6429475454584467e-05	-4.564112033426535e-06	-2.8637515527000924e-05	-4.239869469298336e-05	-5.761467701787181e-06	-3.0964623845749145e-05	6.884958713208597e-07	-4.618617493724711e-06	-2.8893152012919097e-05	-1.9444868840725933e-05	-2.8487717923118836e-07	-2.0429195599644778e-05	3.1408799899919705e-06	-3.856391392948534e-05	-1.3322391769656386e-05	6.003951089619953e-06	-4.7766208288288115e-06	-4.5000149512019874e-05	-6.8347889526585985e-06	-2.8254591477844148e-05	-1.769417051889553e-05	-8.346379285720726e-06	4.045162721577948e-06	-3.5116688149505214e-05	-1.6040399795706763e-05	-2.0161401046471662e-05	9.36373078257253e-06	-2.3676365749446515e-05	-5.9611013513587685e-05	-6.745954760249466e-06	-6.066355367426806e-05	-3.921749455704542e-06	-6.695149473149553e-06	-2.9807108780418336e-05	-3.21949664191323e-05	-2.3819023816453055e-05	-1.650340644648215e-05	-1.3694579165889082e-05	-7.5607377858343576e-06	-6.2628117514474735e-06	-1.5523339310419165e-05	-2.370455761762969e-05	-2.569049837414791e-05	1.0265907073588784e-05	-5.62984309628979e-05	-1.581712298676512e-05	-2.1005181565786582e-05	-3.680575891561005e-05	1.8814918412077085e-05	-1.397734030151942e-05	-3.4203762234525834e-05	-5.9686526612173896e-06	-6.207544238025239e-06	-3.110544018067997e-05	-6.06483992349522e-06	-1.178373335347097e-05	-3.463539066058609e-05	-2.4481955916629498e-05	-1.7661002919795718e-05	-3.207792083821987e-05	-2.9297285421391753e-05	-1.593659399422517e-05	-2.1918277975256094e-05	-2.756878199594886e-05	-0.0002871881630040249	-1.9498975072015553e-05	-3.0048096311342478e-05	-3.344940966531442e-05	-1.2801065345106679e-05	-3.995451860030849e-06	-2.7573532904697345e-05	-1.5483462050223356e-05	-2.2299604268095306e-05	0.001298848000201678	-1.3751315019798532e-05	-1.4870956863712071e-05	-2.990835048384431e-05	1.3125688218089269e-06	-5.041761251274674e-05	-7.004064656872191e-06	-6.040881099945131e-05	-5.052792901625513e-06	-2.548361602551677e-05	1.8217712156111343e-05	-9.436098726917516e-07	-5.778887347392538e-06	-2.4913834897176994e-05	-2.3898008974644813e-05	-5.67146618039962e-06	-8.294265746031594e-06	-1.365563859002435e-05	-2.255088670720051e-05	-3.64181192522903e-05	-1.1206049367683241e-05	-1.7973770293019202e-05	-1.3300100732411112e-05	-1.898347806433293e-05	-4.8520731387187365e-06	-1.8367594703514806e-05	-2.464829964506805e-05	1.3930010083992735e-05	4.027678690062892e-06	-4.121553128031538e-06	-2.7976313555094122e-05	-2.0444181637151347e-05	-1.5923241085880002e-05	1.7255602325708231e-06	-2.9913890802787183e-05	-2.4399440577292684e-05	-8.26795205878735e-06	0.0010353016138908975	-4.6548938965831596e-05	0.00041178529626345356	-7.225143107101138e-05	-1.2131452343194346e-05	-1.7313748608736336e-05	-4.5980189087592365e-06	9.462981555755508e-06	-2.0381790997885535e-05	-1.5039980730096412e-05	-9.849474591207102e-05	-3.17844667679818e-05	-3.858666786808149e-05	-2.4673694192205336e-05	5.4599692463998045e-06	-6.59425573993792e-06	-1.6840126335487954e-05	-3.0674820506481014e-05	-3.050167006378441e-06	-3.6355016991704525e-05	1.5472857055809048e-06	-1.9325913753488644e-05	-1.7369687622420208e-05	-0.0001095891196663103	-1.8235645460455125e-06	-0.0003414187095194453	-2.2575853085630613e-05	-4.469986651121615e-05	-2.461162808477196e-05	-2.3460661229779903e-05	-3.691211397555914e-05	-2.259780873328294e-05	-1.5952883114521658e-05	0.000161231768160572	-1.7114917318534208e-05	2.125191007943619e-05	-1.8140809618034141e-06	-7.602081309568893e-06	-2.0975598756665907e-05	-1.3258976449964356e-05	-1.9560119547061594e-05	-2.024294058423156e-05	-2.7845729891793207e-05	-3.835055181767253e-05	2.651483479188605e-05	-1.412363705858202e-05	-4.492333130760735e-06	-2.3266609364237903e-05	-8.561372815119264e-05	1.724971183963359e-05	-2.2379676992241374e-05	-9.266058923974574e-06	-1.402354415473871e-05	-2.175345981189677e-05	1.9214661371454902e-05	0.00212053456014367	-1.4814284018017468e-05	3.887360173570095e-06	-8.087775306570906e-06	-2.851230317394638e-05	-1.3739704277361924e-05	3.5615611124880607e-06	-2.7030798632066963e-05	-4.366839644544553e-06	3.146184811423185e-05	-2.252310364001998e-05	-4.2692211857493466e-05	-5.91495225664799e-05	-1.4931788163272996e-05	-6.549262207551513e-06	-5.2303946890088084e-05	-2.8661833441171338e-05	-4.57743423903321e-06	-2.0282802217174074e-05	0.0016172023552112078	-2.0080497365671957e-05	-1.9913043494302273e-05	-2.748482976988063e-05	-2.3065501400907762e-05	-2.6781240805129868e-05	-0.00016105782357708764	-5.841198344888026e-06	-2.7361821920577346e-05	-1.6198512708114123e-05	-2.6268460039992974e-05	-2.5321209367478948e-05	-1.4372484775566856e-05	3.184934507286152e-05	-1.7465840100123537e-05	4.140317900715569e-05	-3.0374191660004417e-05	-2.136334453301843e-05	-1.1201416382031513e-05	-2.179095181459469e-05	-1.7443188492851907e-05	-1.3940510218329846e-05	-3.441924077287075e-06	0.0022344023525213415	-9.856989690141716e-06	5.9930277868286945e-06	-1.6857347292057279e-06	-2.1292984298885263e-05	-4.9260895158897324e-05	-9.701869362089247e-06	-1.7674232167502786e-05	-1.4523930885943864e-05	-3.114861716726699e-05	-1.3613260618159157e-05	-1.8927888204504778e-05	-8.004546148552941e-05	-1.7186175849170238e-05	-2.6181849645168107e-05	-5.282972320353904e-05	-1.7935177490232927e-05	-6.780036694192256e-06	-1.642640215651788e-05	-1.2864336867186289e-05	-9.827483741687e-06	-0.000290036032326495	-3.0451397616183688e-06	0.006849290582567835	-3.184788767611539e-05	-5.9185219983778064e-05	-1.0548177402175081e-05	-2.0107535114243243e-05	7.481191761903913e-05	-1.562155386909313e-05	-2.5213754756239153e-05	-1.3510148794224705e-05	-9.681450593399087e-06	-3.0045237794867542e-05	-2.8028861093168073e-05	8.621033196499519e-06	-0.0002561963449755936	-3.7072018051274873e-06	-3.222519565786538e-05	-0.0003985965123503212	-1.8841814011314085e-05	-0.00040238614168201374	-0.0001899180665186096	-7.755954550077564e-06	-3.542610225526596e-05	-2.419284161877307e-05	1.1132368390892649e-06	-1.2810656033629767e-05	1.0852485733305519e-05	-1.1340464071112355e-05	-3.339272552175754e-05	-8.877857961821994e-06	-1.4655659004548678e-05	-2.9592855227220508e-05	0.0005269962987279854	-8.99080492162654e-06	2.723753601783894e-05	-3.251427523244604e-05	-2.9428573487008394e-05	-7.672177519235459e-06	-1.678695657279336e-05	-0.00015074226037979811	-3.625151911020526e-05	-1.9854503318458834e-05	-5.746358553114296e-06	-1.312998586729185e-05	-2.8310193454155525e-06	-6.277131137133632e-06	-8.090686008158124e-06	-1.6921660755249275e-05	-1.9578379931893134e-05	-0.00010940637077128057	-9.23746966010173e-06	-7.642545161355898e-07	-4.0099469412436625e-05	-1.729463856419556e-05	-1.733374170949326e-05	-5.329793103345319e-06	-2.5669065283491613e-05	-2.6328510409420468e-05	3.184447066449322e-05	-1.1612427836433204e-05	-1.8130180820541236e-05	-2.2108230322048633e-05	-4.257313271857685e-05	-1.4673848690584278e-05	-2.433485288375673e-06	-2.9836645493742764e-05	-1.733580321668137e-05	1.59906226795941e-05	0.0008282194463151662	-3.015238977727113e-06	-2.0291239644852132e-05	-6.486709849969215e-06	-1.8674194342401612e-05	-2.1450087974148412e-05	-3.1598081368542504e-05	-1.4489985695490356e-05	2.1067125645581487e-05	-1.4337458368855359e-05	-2.0427122651578763e-05	-5.237458587886967e-06	-1.6617852808529006e-05	-1.2797079259439318e-05	-3.464884787749907e-05	-0.00024902073165597986	-1.8535316158182802e-05	-3.3690077307923495e-05	-3.700891663909007e-05	-7.687718131066094e-06	-1.8329275292475153e-05	-3.151491618563817e-05	-1.776550789985549e-05	1.3193909947792e-05	-1.605469504723452e-05	-1.840351013934466e-05	-1.622231203298458e-05	-1.5224355015484706e-05	-8.287525364239214e-06	-2.598458518910937e-05	-3.570252071912902e-05	-3.0309853496405753e-05	-6.508475672627459e-06	-3.067311557389052e-05	-9.317321914271969e-05	-2.2084892221054306e-05	5.328241984260005e-06	-1.665200907553961e-05	-2.5020285022202194e-05	-4.4788497030932734e-05	-1.5455474106308934e-05	-1.5519273891397872e-05	-1.4835135628148626e-05	-2.750300053269923e-05	-2.1452288233817924e-05	-1.5106124201350031e-05	-4.4933140385436984e-05	-4.231780062241396e-05	-2.427054848322463e-06	-1.965283867777957e-05	-2.7096324149814713e-05	-8.747790493413763e-07	-7.875717575587453e-06	-9.598917182435054e-06	-2.1678122743127604e-08	-2.7269535826928528e-05	-1.8847357796919985e-05	-0.0001432577799254754	-2.29480377879577e-05	-2.633098400002133e-05	-3.232585068491063e-05	-1.2196223142733683e-05	-1.670221343094812e-05	-1.4234500806118e-05	-2.0828381581770146e-05	0.0005902306641339192	-3.2502912191089965e-05	-1.4719753448439148e-05	-1.008371025045367e-05	2.258480797505497e-05	0.00018045323841898542	-2.523560139820207e-05	-9.785920740092692e-06	-6.119411604730775e-05	-2.97712697543992e-06	1.2494328105531598e-05	-2.7212428347914735e-05	-1.836187831132389e-06	-8.166064319653564e-06	-3.3512733655650134e-05	-2.0271688912814632e-05	-2.379880918401284e-05	-8.255214218116913e-06	-5.066816555397589e-05	-4.475832950556987e-05	-2.596662377207001e-06	-1.3061221561046647e-05	-2.0887911437804893e-05	-2.5302005965112514e-05	-1.018152760586631e-05	-2.1190436658430387e-05	2.167865598497499e-05		-8.768225153500693e-06	-3.682311453133522e-06	-8.217487790503224e-06	-9.161426189043492e-05	-1.6221187484736154e-05	-1.3965633809937294e-05	-2.207368575003512e-05	2.189055839354582e-06	-6.247482019561269e-06	-6.02197501568688e-06	-2.081766627444324e-05	-3.535979124324821e-05	2.4272045926409553e-06	-2.773026300790947e-05	-9.636664524078318e-06	-2.0997570139516574e-05	-5.438655522011269e-06	-7.199290887876924e-06	-2.4129727686544985e-05	-8.922052111906875e-06	-1.5381415234791257e-05	-4.53524776286678e-06	-1.9404219549221393e-05	1.4578473062420249e-05	-1.2105974142325756e-05	-3.8875870866498194e-05	2.9809229244538854e-05	-5.0364732725147776e-05	-1.3562825623712418e-05	-1.1506050167338551e-05	-1.2818224492647367e-05	3.027137480823149e-06	2.0122412753659224e-06	-3.102454658679165e-05	-1.8955618873804468e-05	-2.270517758419463e-05	7.698260059082634e-07	-1.2337816095295453e-05	1.4168785772332847e-05	-1.7492611131355626e-05	-1.8367906644315385e-05	-1.1306305646761876e-05	0.0013192946574695373	-1.518297270530122e-05	-1.775229714844896e-05	-1.3061367474342352e-05	-7.878810957739383e-06	0.0004150549025446155	-6.70825979729445e-06	-1.2601293501688023e-05	5.035063058350472e-06	-1.8893996944930133e-05	-2.3034166437852395e-05	0.0005249282689496281	-8.47375057557867e-06	-2.129028721885638e-05	-1.71073631555272e-05	-7.286979490414722e-06	-4.991562753709057e-06	-7.755899922417254e-06	-1.3429746756774594e-05	-1.0786598453156458e-05	-2.2932443104788687e-05	-2.1763557948610282e-05	-3.231186092735596e-06	-4.955658398010453e-06	-1.8374048376251044e-05	-3.501951347045007e-05	-2.635767280146894e-05	-1.7838391991775232e-05	-1.9778927312871177e-05	2.6099234256147774e-07	-1.9561865678326706e-05	-1.6264295591093027e-05	-6.398757936325201e-06	-1.9489338960964053e-05	-1.0186774487757864e-05	-1.2447114438748713e-05	-1.4994823976523875e-05	-1.9352032810215062e-05	-9.495146736417523e-06	-1.1205441088866641e-05	-1.1538159855476587e-05	-1.3360420133021682e-05	-1.0937986994080543e-05	3.0298444322093815e-06	-9.726555129903747e-06	-1.488317695818479e-05	-1.2217638066022937e-05	-1.331933436367945e-05	0.0006045490905313163	-1.9744316215543048e-05	-3.422758989354324e-05	-1.6082346878675143e-05	5.1589986501463224e-06	-9.280310560742601e-06	-5.329637556530486e-05	-2.631573031920876e-06	-1.1462242268181646e-05	-8.191971987292506e-06	-2.1145393988966977e-06	-1.4707574683948366e-05	-2.5854695318630624e-06	-1.255400133764037e-05	-1.8209675338953042e-05	-1.3852840723680198e-05	-1.3886144386100085e-05	-1.4554737535621699e-05	-1.4349672542370108e-05	-2.24209222121722e-05	-1.9288986687741425e-05	-1.7117340298839294e-05	-4.014884280834132e-05	-5.733217769310988e-05	-1.2549324974392968e-05	-1.9205330941533692e-05	-1.8664526511812708e-05	-1.3402218367003754e-05	-1.9723291296510944e-05	-2.0242641236302996e-05	-1.3835146336701575e-05	-1.2805586479479962e-05	-2.1310936959825845e-05	-1.2592351275277176e-05	-1.8097883879141078e-05	-1.596147609721744e-05	-7.322882561106237e-06	-2.280317118612561e-05	-1.7022547513708593e-05	-1.027489781627281e-05	-1.1743228196451202e-05	-9.449970440204312e-06	-2.8501926605723737e-05	-2.5053704509309166e-05	-1.7240459138986336e-05	-1.58291670679753e-05	-1.3322637384265505e-05	-8.783632073278778e-06	-4.943683608180441e-05	-1.1437971585040509e-05	-1.4401076812670958e-05	-1.4060875303665927e-05	-1.7189399105545817e-05	-4.131566276684721e-06	-6.281810443569822e-05	-1.3578768957353837e-05	-1.601016028601756e-05	1.0808778024465493e-05	-4.911983019243696e-06	-1.4906858852090433e-05	-1.0336268081032842e-05	-8.644571452639842e-06	-1.672687235494721e-05	-6.631309243240154e-06	-1.2451682308994005e-05	-1.1721617865912757e-05	-1.726676150244451e-05	-1.0932591520544899e-05	-3.679752803874063e-05	-1.037372943856072e-05	-9.50912985710983e-06	-1.1197247012105096e-05	-1.9165038119353753e-05	-1.1352890263459861e-05	-1.68244194065848e-05	-1.8182898352161594e-05	-9.653624821336278e-06	-1.65144115924292e-05	-1.3211303161915125e-05	-1.378785811448217e-05
```
