## Supplementary material for "New *Hydra* genomes reveal conserved principles of hydrozoan transcriptional regulation": Cazet_Supplemental_DataS7 (part 3 of 29)

```
4	-3.4753721625104606e-05	0.000291059920824829	0.00017886818994736117	-0.0004891501410471715	4.703387306536433e-05	-0.0006196967810677439	-0.00021320146585639276	1.9045708999455653e-05	0.00030344633433721906	-0.00022017630350921487	-0.00013863205679212767	-0.0002825587102436201	-5.134270326297568e-05	-0.0002964059203749479	-0.00020893800788220206	0.0028356124723550222	0.0028464566022165984	1.992414099004482e-05	-1.700476619615559e-05	-0.0004471528442074474	-1.77390663713094e-05	-7.66367840190839e-05	-0.00022561105307944605	-8.847667692279822e-05	-0.00010862339725468555	-0.0001320065635619646	5.6682315103170204e-05	7.255376743093706e-05	-2.9197756648172552e-05	-0.00019770591338718555	-5.2114325671734876e-05	-4.756805021210546e-05	0.00046521131783543976	0.00022733588464462896	-8.627503714383153e-05	-0.00033734284322465896	0.00019552736302099304	-0.0001232894470785795	-0.00026692357347605724	-0.0003265629602200269	-0.0001441134051363291	-5.104350665732505e-05	-8.719453059474967e-05	-0.00010287592647199468	-0.0008478185054403283	-0.00044145413509110186	-0.00020949173019292781	-5.555525930276871e-05	-3.996309793418464e-05	-1.973558507265931e-05	-0.00010350379403287587	-0.00012489698523192633	-3.012201210916736e-05	-6.445597214331022e-05	-6.967033338981244e-05	-6.0782621987464565e-06	-2.584283194654731e-05	-0.0001904158284097825	-0.0002833454857225224	-4.420579523808744e-05	-8.903605244794587e-05	-0.00021608614532666004	-9.667181569108698e-05	-4.9232085870393104e-05	9.314309168244895e-06	6.565879559376472e-05	-0.00028033959761762325	-9.631204645092455e-05	-0.00010514053319749894	1.4436950917648159e-05	-0.00012508063788141833	-0.00018223648470249367	2.180323605761021e-05	-6.34606220774975e-05	-4.946192964921422e-05	-3.359399353737007e-05	-0.00024603488084041266	-9.30243194881364e-05	-0.00016315179534188295	-0.0002928785355023724	-8.877272134882973e-05	-0.00012434348877193475	-9.954855829971823e-05	-0.00019819275823167775	-1.1944962918242339e-05	-0.0002585926693062778	1.55155408815725e-05	-0.0003896230828628416	-0.0001072240510516094	-7.276309023311644e-05	-9.648413845227327e-05	2.6059643487043272e-05	-0.00011346254795590785	-0.00028397059840807004	-5.336181529515907e-05	-0.000104455470585133	-0.00035267140335857444	-2.9421329231236357e-05	0.0004451926115274962	-4.982956208008821e-05	-0.00030385448342584807	-0.00045068836793227534	-6.947671162623106e-05	0.000275782065718524	0.00036489072617600316	-6.859912459753762e-05	1.869404529516396e-05	-0.00014577530007244436	-9.4348250008667e-05	-9.065219094371892e-05	-0.00024048270994192792	-0.0002659578949747498	-1.9898190897835847e-05	-0.0006922630427102828	-0.0001692558277162886	-0.00035368274907072365	6.456838500968923e-05	-2.91553199063612e-05	-0.00010331827939160726	-0.0001602111669290897	-5.981731698600755e-05	-0.00033920850285970784	0.00036332056271109434	-0.0005246443472037961	-0.00011019214381080359	0.00012274741692551872	-0.0002816752490466351	-9.615222188695004e-05	-1.0679650992648584e-05	-3.2064920484186394e-05	-5.2572976919149114e-06	-0.0005763069053267268	-0.0004025585825218787	-0.00021182288207833251	-0.0001832248906939147	0.001240873732557509	-0.0007587078710275122	0.00020350150133042932	-0.00020264938953781016	-0.0007452915591094747	8.853647539739824e-05	-0.0002933875257835496	0.0002856617454917888	-0.0002492724320701279	-0.0005919715017204471	-0.0001707871275928453	-0.00012810028580446443	-0.00034644116789727254	-6.603784011142675e-05	-0.0002593292620874222	-8.734569713094726e-05	-0.00048567578048382755	3.112715126387149e-05	-0.0007394778703882397	-0.0007206602242329781	-3.1279588533633594e-05	-0.00032910288863983154	-0.00011437037470118621	-3.806521212606843e-05	-0.00013601319011058847	-0.0003009881616072277	1.8885623784076062e-05	-0.0003005590702042049	-4.397277500604249e-05	-7.454654304311326e-05	-9.120117519686178e-05	-6.728007979772277e-05	3.587998509525618e-05	8.37400770197035e-05	-0.00023749127256718683	0.00026821613926966215	-3.13182082476377e-05	0.0009797271697642054	-0.00014993016657000003	-0.00025957639807445987	-5.896622348207467e-05	-8.545745744790634e-05	-0.0006568757774051884	-0.0003062675002498605	-0.0001243137292423966	0.00011382733411049583	-7.539459200936006e-05	-0.00016206041494355586	-0.0003451465083916934	-0.0003153239786422017	-0.00019465469814305432	-4.681828842824494e-05	-0.0002849761216987842	-0.0003702272518137971	-0.00029191336423694105	-5.424814015423745e-05	-0.0002146913467123964	-9.63276586521999e-05	-0.00012861592583475383	-0.0003720011500556844	-9.74807009482263e-05	-7.380295351430046e-05	-0.00012574202199244522	-3.316418265912204e-05	0.00012739488776150655	-0.00012025223022963389	-2.618942408875014e-05	0.0002181063923837534	0.00010464878473648537	9.997512875366184e-05	-4.422000673076491e-05	-0.0005665367641811715	-9.299743212638221e-05	-0.000982477050208492	-0.0001558652984875293	-0.00016823522776015335	-0.00011781716461528653	-0.00044053789536213417	-7.248169543291588e-05	-0.00018189343755157494	-0.00019747168915972715	-7.281700747054071e-05	9.154467695968559e-05	-0.0001087267869897191	0.0006606434877289821	-0.0001740036128238396	0.00026581785485240713	3.85204639427831e-05	-0.00020487151627896925	-0.00024341335545474552	-0.00013835891409961376	-5.546984652616147e-05	-7.967062213521425e-05	-0.0001462317736261206	0.004112235928321351	-0.0004557349986265061	1.548003323109032e-05	0.0001604512636764715	-0.00021261210891645093	-0.0004750648464935507	-0.00012044733353961114	1.890887947626198e-05	-1.3747745912064358e-05	-7.143190868165112e-05	-0.00020809672619203297	2.2631808841576948e-05	8.23748432358162e-05	-0.0001878205253151644	-0.0005620381961077825	8.755626285148957e-05	-0.0003110877819467296	0.0007233630445038134	-0.00015326881143484748	-0.00015635074115040286	-0.0001143571426440407	-4.655978771024195e-05	-0.00033163265295543543	-0.00013844534771042012	-0.0002201512465763953	-0.0005727322983233137	-1.565795179167565e-05	0.00014378184804474	-0.00014516799637728084	-0.0007209727279717157	-0.00013157513299460858	-0.0003468521244597815	-0.0001820725404083346	-0.0002619169274159747	0.0028665358052732803	-0.0007434861229735487	-3.704105621220258e-05	-2.744197593014688e-05	-5.8425859085108936e-05	-3.245458004309285e-05	-0.00018257698543726583	-0.00034228127551409493	-0.00015226696030113478	-0.0003610744169172761	0.00056037804122769	-0.00013646445869388847	-0.00030482339932611186	-0.00034900163372760646	0.0004315795676347293	-0.00017289850808096686	-2.663591228951792e-05	-0.00026354377857819083	-0.0001089109041130164	-0.00010682575853301705	-0.0003152597854158442	0.0009315556715300429	2.3698201514240945e-05	0.0005038978328721748	-8.460429267369453e-05	0.0008627837975257236	-0.00019549076892344443	0.00014980106179936602	-0.0002099117850595068	-8.324484280369493e-05	-0.00012531117921939106	-0.00013194458704239887	-0.0003329969674492136	-0.00011039731353750387	-0.00012643753226890213	-2.87785770260792e-05	-0.00012379946080597192	0.0009578671444244174	-0.0001711058262355094	-0.00019287321459912618	3.6062328266261045e-06	-4.673263065408195e-05	-0.00018870333519165606	4.9948707642232874e-05	-0.0005159697022667107	2.394533268261894e-06	0.00010114304368628333	-2.6575170473370584e-05	7.068348105983154e-06	-5.2450874807487424e-05	-4.318691738240135e-05	3.2811969768969644e-05	0.0004173995104542762	9.986166860284233e-05	-0.0003341822230354345	-0.00010668015505006311	-0.0005710733316432574	-0.0004931803060869551	-0.00013635314753574206	5.1338424949079745e-05	5.552460638812998e-05	-0.00023335208176521324	0.00044895085743948973	-0.00010931585918216643	-0.00022572985805983912	-0.0002426010511714173	-0.00023915717200102086	-0.00012865648323849427	-0.00015137876428227015	-5.4738172869095114e-05	-0.00022747580286438393	-0.00018390504253650123	-0.00011256009948337178	-8.407278031179983e-05	-0.00023349364683998073	-9.40474429471014e-06	-3.2047660787138575e-05	-0.00014030821727379988	-0.0003422650952706733	-0.00010246980013487316	2.6913382015609648e-05	-0.0002459819222334154	4.37254921383592e-06	-0.00034980107600491857	7.822193742122142e-06	-0.0005219472358255782	-0.00029669247272213806	-0.0005999433089312412	-0.001195193814345808	-0.0002827969401415019	-0.0003895268439118274	-0.00029860862885781815	-0.00013102683454917493	-0.0003493949449401398	9.477214227729017e-06	-0.00030411212626336824	-5.0632180045357874e-05	-0.0004126032741076878	-0.0004608428180951876	-0.00040406031716233153	-5.818935243383147e-05	-0.00030890672692840935	0.00020112648097206842	-4.151177746409129e-05	6.398307959822859e-05	0.00015960295205350036	-0.00031449751436974554	-0.00016802130384041496	-0.00016288643059014465	0.00014054464781179386	-0.00021589377262868804	-0.00023324455612459908	-0.00034121520212359387	-0.0005093471825848008	-6.695933613510958e-05	-0.0001801052775140709	-0.000487685917319706	-0.00013958727215721022	-0.0001197049263697509	-0.000344332795983221	-0.0002370579185067728	0.0004506663316476268	0.00020413933127517303	-0.00020348152224700122	-0.00021820582267136656	-0.00043697566196866335	-0.0002618319892744883	-0.0003040738632357952	-0.00037746491826292	-0.0007487923137047203	0.00018475636098707105	-0.0002815961142012969	-0.00027561713660221427	-0.0002858212585451268	0.00019469450064346866	-7.289668988155751e-05	9.542376643577015e-05	-0.0007790132908930351	-0.0003026342519402191	-0.00016733946235289373	-0.0001468335306428568	-0.00014255582569964957	0.00011950382238543643	0.0006823624364629387	0.00024810054607128353	-0.0003014528166574543	-0.0004895466371338045	-4.10833698517374e-05	-4.37435327816775e-05	-6.444942497729555e-05	-0.00013287904387241064	-0.0002907438607530802	-0.00033146574012597946	-5.28136113254059e-05	-0.0001656853113788132	-0.0002806935420548359	0.0013734213255614293	-1.9581484023521673e-05	-7.975128433146955e-05	-0.00026292660795350126	-0.00024038532786720352	-0.00030211064724235695	-0.00016460797800765294	0.0002991034967147716	-0.00019520535493439364	-0.00011272516148109505	-0.00025874351074087876	-0.00046583531406591894	-7.520669019308671e-05	-0.00010210464151139771	-0.00038152789552416247	-0.0003747587892550686	-0.00023488329180680126	-7.771107018100898e-05	-3.62929431222719e-05	-0.0004200719780220235	5.6578855199147974e-05	-5.108503996647865e-05	-0.00012031293988565456	-3.527923536349627e-05	-0.0001584241738086968	-5.422357946884366e-05	-0.00026753151053428656	0.0002012157751187272	-9.758920269857206e-05	0.000215067231759116	0.0003550916088667952	-0.00030795497101168435	0.002791853973577938	-0.00018392888112231335	-0.0004060191112028474	-0.0006244434397304656	-0.00010776444289231122	-7.594844680855447e-07	-3.246399986960262e-07	0.007879437868011025	0.0006419764180893154	0.0006895801628150616	-0.0004365559177274971	-0.00033264486350770587	-7.221424992446343e-05	-0.000285060017261827	-0.00011931488567941054	-0.00024158623243106462	6.295670526211898e-05	-0.00011654647136463118	-0.0002015506633049438	0.0001258792556674384	0.0007139704244639054	0.0001915990719811289	-0.0002473348327438272	-3.3195256201556847e-05	-4.1425539328162504e-05	-8.501169692236573e-05	0.00030298970102465205	-9.36647817232131e-05	0.00017371695664160583	-0.000491886156919663	-0.000866900058480353	-0.001183916708231196	-0.00020445294962590803	0.003449705597832186	0.00020442172876237617	-3.302425691734717e-05	-0.00013241117138899593	-0.00014032441984462076	-0.0002354382987718693	-0.00011684486990691311	0.0004573016809728795	0.0001105463999191083	-0.00042536630478034803	-0.0002993140820110462	-0.00036448974326125854	-0.00011551184589147393	-0.00023761223652058472	-0.00015299148927212856	-0.00010570073235543248	-0.00025400458819884494	-0.0004611382706712157	-0.00026048634811908086	-0.00026609628913484	-0.0003674172419279142	-0.00016050417385204214	-0.0005563956161851356	0.00013345165874648868	-0.00021248357551873945	-0.0003194483223502241	-0.0009407506574200415	-0.0001746544670482183	-6.78008307369869e-05	0.0006182117519697602	0.00012324085930902952	-0.0001459406126166383	-0.0002757110807217609	-0.0006039596054816897	-0.00022653293473884662	-0.0001352306003869315	-0.0004074216705010567	-0.00033219784526533603	-0.00036529051447554067	-0.00023369578520606674	-5.702058011108453e-05	-0.0003665722465011673	-0.000871952228254687	0.004832497924939991	-0.0003843135450298409	-0.0002619588694011796	0.010592264982542749	-0.00016412277888102993	-0.0005056048689066822	5.8322185209332485e-05	-7.559163111697361e-05	-2.385728763782363e-05	-0.000252550061850693	-0.00024089601891851621	-5.440450524494279e-05	0.00012091799164975935	-0.0002841525855224778	-0.00022275395689375606	-0.0002059840967922094	-0.0006156604641771921	-0.00027790470764849177	-0.000470558639929818	-8.455290428301366e-05	-7.122084642453235e-05	0.0005285422242430519	-0.00026436118035869896	-0.00022589794440399543	-0.00017696952246693202	0.00023581105927882813	0.00032395650640233524	-0.00043118266449579693	-0.00021318204680980873	-9.173744366763176e-05	-0.0006213367844164248	-0.00035919428853209553	-0.0005862964272307128	-0.0001637073456347581	-0.00016918944783408786	-5.1543224867911e-05	-0.0001363541916823488	-0.00032927061525759823	-9.628123631973309e-05	7.226736058412432e-05	-0.0002853794695293916	-3.264057161763661e-05	-0.0007144150477084398	0.00123251570136991	0.0005297344503474008	-0.00036462917610836617	-0.0014567826008094159	0.000213448796590677	0.0013094543738612061	-0.00031161103585892916	0.0007425359822390607	-0.0009398886451684686	-7.088260358340976e-05	-0.00010423328248730098	-0.00021415512721673722	3.152303028012805e-06	-0.00024206470586469477	-0.0002388467543986608	1.3971597142821199e-05	-0.00015242823933887684	-0.00036160884566078795	0.00018255049812886012	-0.00011082517925034114	0.0006961992029810717	-0.00012618842645547662	-0.0007678285537630537	0.00027658853494681913	-0.00027702760768174065	5.376191862654991e-05	-0.0003213073731422283	-0.00014213084796405766	-0.0002285889804047792	-0.00010374351289916165	5.873497512336852e-05	-0.0003965243140506383	-0.0006457422735857296	-0.0004810825489611629	-0.0001393419591530864	0.0006447758123163866	-0.00023172295147851443	-0.00031426989999168995	-0.0005293343590270952	-0.0003670877941462628	-0.00026942989294440197	0.0006059412342394254	0.00038265738282845736	-0.0003816429563230807	-0.0002864049485225386	0.0002757611367320897	0.00046574600536085484	0.000297561000598723	-0.00033414162223002086	-0.00010681145109204058	-0.0002406606127208708	-0.000494961259954287	0.00021392212863444106	-0.00035486174564280514	0.0002835286767418324	-0.00022924139797055675	0.0003621337444320722	-0.0002745711451438436	5.964373622840368e-05	-0.0008593949028991993	-0.0005296872134145247	-0.00018399944965268687	-0.0006369025379029024	0.004196686893148515	-9.694149181429786e-05	-0.00026824181258127273	1.9065236341826333e-05	0.0005477000201060575	-0.0001793145824034867	-2.6828158766758527e-05	-0.00032127369451660326	-0.0007141670954502193	0.0003696002882382471	0.00012682690316928022	-0.00019558008401420179	-2.9831601610362164e-05	0.0003773137867299139	-0.00044675297647804363	8.155438608222249e-05	0.0005284077406458374	-0.000217490934194536	-0.00023317155996215635	-0.0006588342995239205	-0.00024919293723938915	-0.0004736767750715682	-0.000320315045273471	0.000452440283637197	-0.0003103877175047256	-0.0005830228677916506	0.00041442355026467505	-0.00023416906378306984	-0.0002469863388098558	0.00035388393983801567	-0.00047323998711498196	-0.00026635509673057653	-0.0001743838577068111	-1.5249399303047293e-05	-0.0002586294214068709	-0.0003540278806737299	-0.00011173306570137591	-0.0005496112692996783	-0.0003812681211618285	0.0008721143586931536	-0.0002706644472507646	-0.00013414794534731444	-0.0003907408811734273	-0.00010404468645152385	-0.0001657427128068881	-7.619553923631985e-05	-0.000599847613738587	-0.00013622091674152318	-0.001311985292342634	-0.0005306731098659057	8.492925829596423e-06	0.0003794035587888513	4.869713312200192e-05	-0.00021696239805274172	-0.0005815562620300734	-5.488381042596477e-05	0.00020928838573551945	-0.00021585448352298925	-0.0002651298480971741	8.068545862003959e-05	-0.0006505055564114665	0.003671953047708713	-0.00028064626704999264	-0.00031522378402100345	0.0023006037494710985	-0.000712160364488288	-0.0005308721301667382	-0.0004743317389924246	-0.0004239774857373279	-0.00018476566632076163	-5.304917039492515e-05	-8.586362727234079e-05	-0.0008969296767335344	-0.0005910917748354606	-0.0002120995821260921	-0.00015450249614402847	-0.0003884320234347609	-8.929420410997e-05	5.726977976976789e-05	-2.7474953162604236e-05	-0.0006287040676721864	-0.0003644439998799658	-0.0003071863440425426	0.0004079914857079199	-0.0001222376113677278	-0.000577224426423233	-0.0005236503171489164	-0.0002698252778467129	9.046044945523664e-05	-0.0001943391057594057	-0.00039169906591884706	-0.00013926821636632184	-0.00022737560465474284	-0.0008457764930784206	-0.00011209227012244824	-6.510431896693024e-05	0.0006926156160533557	1.0852806909350217e-06	-0.00028569763269334006	0.00014997489080356612	-0.00015388313932987644	0.000596722810473177	-0.00021872335394994554	-0.00011387139697179526	-1.1918027965488713e-05	9.730500644514304e-06	-0.0003092929383373861	-0.00023148111981769362	0.0002685248734337001	-0.0004748282818285198	-5.824846481936381e-05	-0.00025053829289917997	-8.106086505927756e-05	-0.0002509531709814697	-0.00028598738410818777	-0.00021058573816417546	-0.0001689261204660787	0.0013647509988819746	-2.103865464124094e-05	6.694898461867602e-07	-0.0002258082904305816	0.0005836768204675983	0.00022294296746682842	-0.0006715981430297806	-0.00013446996121396928	0.0008848381402414938	0.0003497674687039192	-0.0001776424554672858	-0.00039704387855084424	0.0003010925153517276	-0.00021254082135744147	9.674221382222268e-06	-0.00022572285255800423	0.001321294486944292	-0.00044432046067454414	-0.0003055366792459738	-0.00014379633498901511	0.00026576065844421243	0.00037067516834488404	-7.647129789139679e-05	0.00020851367832646833	0.0011880577261307965	-0.0003677903593963058	-0.00016925020131693688	-0.00013279046723964032	-0.00017839616884261265	-0.0001942432198585143	-0.00019320595181190935	0.00012924744640425767	0.00014196607001061876	0.0006865684687423312	-0.0002409061195350684	-0.00027093986650951387	-0.0004494678141399107	-0.00010705449248960297	-0.0005962540187945472	-0.0001308514828529904	-0.00021708241991879693	-0.0001541475375186682	-0.00048789870287174427	0.0002721781325374765	-0.00014124360975931435	-0.0007332450314012591	-0.00014252734478962522	0.0002891619059943775	0.0001551760675736264	-0.0002604223985320091	0.0026356513353014165	0.00024162885093101266	-0.0005630840075802761	0.00012091472792323105	2.8283104443837175e-05	-1.736981789610176e-05	-0.0008617353489247495	-0.0004204711366959489	-0.0004746827982811386	-0.0003948405416045295	0.00010127553703410604	-0.0002922823418371606	-0.00033740640743254983	-0.00046552087699173534	0.00011802180851293083	1.100132512322776e-05	-4.511118914612086e-05	-0.00024195526642795814	-5.6459094190101285e-05	-0.00034551768650870285	-0.0006225012285959008	0.000705994782558082	-0.0002050376365167128	0.0011721071442148971	-8.778653081662906e-05	6.700450004806572e-05	0.0006718347330172761	-0.00030167210884290876	-0.00019209858102405325	-0.0002980736809636343	-0.0007275619463890099	-0.00024863829626852265	-0.00034191185688506564	-0.0002813040066265237	-0.0004919389466441711	0.000178706656549727	-0.0006122742921468161	-8.425559152787228e-05	-0.00032646073919407405	-0.0003513883467141702	0.00025439666589708806	1.0899503888878592e-05	-0.0001172153055348773	-0.00031092600062911096	0.002168927189341702	-0.001048749797691678	-2.63404929956959e-05	-0.0006872997938735623	0.0001321369658166001	-2.8143601117508266e-05	-5.473214306160991e-05	-0.0002863422738456389	-0.0001362402527852036	-0.0003320390322432257	0.000275008847499007	-0.00019387620441930928	-0.00018715351889653714	-8.579395269715582e-05	7.631413501137387e-05	0.0007351008894893392	-2.9485164054168616e-05	-0.00017921188448819943	-0.00030860548614476826	3.817701717181642e-05	-0.00022542814272682874	0.0009581431650128301	-0.0009438484035853846	-0.00019294382244475507	-0.000576666722833733	3.5009405425914625e-05	-0.0007223933242082556	-7.733411753490015e-05	-0.0003125671159324169	-0.00048697618162951814	-0.0005668041172678313	-0.0004045631805738318	-8.379026225799944e-05	-0.0003057812253841315	4.757106466728548e-05	0.0028207761207027834	-9.896152994534675e-05	-0.000618901287474262	0.00040490719800458303	-0.0004241172397721363	-9.594349570314997e-05	-0.00047310455333696887	-0.00016260141896125654	-0.00031193160986082253	-0.0002313261568418277	0.000848235791234166	-0.0002099146494306033	0.00030732236343888934	-0.0001709220355754948	-0.0004498711915198925	-0.00022234182375521007	-2.4677085379923e-05	-9.710565944179379e-05	-0.00012717679363735582	-0.0004307768559597539	0.0005689227951405892	0.00015537025197984844	0.0005964087738913462	-0.0007861790192950427	-6.974085192636498e-05	2.7055025666903174e-05	-0.00013885686795854157	-0.0003116967925466232	4.77715557852489e-05	-5.854017696309233e-05	-0.00023569524796438905	8.756733341482718e-05	-0.0002498938162428537	-0.00024625941473806743	-0.0003042982703217468	0.00027324103146307164	0.00021603674235404376	-9.398527081353295e-05	-0.00022253532394882002	-0.0003257150805230544	0.00020238226178534305	-0.00024798537196762244	-0.000277938547151245	-0.0002698648475845794	-0.0005054641990848197	0.0004738326791642458	0.0003174288427124346	-0.00038201624799278256	-0.0006508416753865545	-0.0002638224512496613	-0.0002158117646645564	-0.00041651005729521375	-0.00018759608353457097	-0.0005683900235918095	-0.0002432416692121951	-0.00037785622744165306	-8.0816523944123e-05	-0.00037771664103689663	-0.00020451114627155232	-0.00014183014009857935	-0.00029311350778046986	0.0012274272505330682	-0.00016988964339632913	-0.00015435676226250095	-0.0002253767201138958	-0.00024583396419283727	-0.00014894992969558947	-0.0005593569902206958	0.00011293719921614143	5.320889426114267e-06	-0.0003152600006272622	-0.0004930114679022622	-0.00040248446987404255	-0.0011532590813506825	-6.314015886731367e-05	0.00011386433908930764	-0.00035159759372015376	-0.00017201933610911974	-6.126538153274331e-05	-0.0001376317276468561	-0.00019468623213624278	3.2487761775614894e-05	-0.00028995018239421434	-0.0004275747054969233	-5.4520332889255556e-05	-7.020511062773853e-05	-0.00041261923964342384	-0.0003147140071183447	-0.00021597677364894622	-0.0001043279073074731	-0.0007276604614543993	-0.00039824946266874814	-0.0005448179248717036	0.0022361962530437008	8.74231378676287e-05	-0.00020404425216527625	0.00013923312026192306	0.0006645491687974796	0.0002376477188690488	0.00020167394020832082	-0.00017209193108269673	-0.0005964066609966034	-0.00035671749270575867	-0.0004051430717660703	-0.00022098914829697252	0.00032901394829241455	-0.0003201725064504776	-3.433470868791198e-05	5.726409566280546e-05	-0.00030236762759629064	-0.0004227050824138384	-0.00024521105755143287	0.0010720102473395939	0.00036664420392870846	-0.00025687933098218985	-0.00018512946945273317	-0.00027818207944744203	-0.0004049981498231	0.00016502559273390155	-0.00032850046092718847	-0.000689336058506334	-0.0004779351772201585	-0.0007931162891169023	-0.00029313050991132416	-0.0006967632641763789	0.00012426073240855924	-0.00015892733328078652	1.922742628701627e-05	-5.723855416311823e-05	0.0009452235498851127	-0.0012911545391217467	-0.00025610548449107656	-9.504240852346239e-05	-0.0003353330084498724	-0.0003203549599838721	-0.00012717082277506747	4.295345927244446e-05	-5.913108840535553e-05	0.0002724117874867375	0.0006213456570673064	-0.0004974867885711148	-0.000479508199874147	-9.283612780911151e-05	-0.0001521566314109889	-5.35902046971858e-05	-0.000521081723071227	-0.00011314874056305068	0.0019305594743338074	-0.000591146676620575	-3.445134032473243e-05	0.00018253765362652658	-0.0005860206448551299	-0.0006576520780294691	-0.00025579764519614406	9.965919598293657e-05	-0.0002708865985792594	-1.8820585182180778e-05	-0.0001350184969876852	-0.00011057196542551841	-0.00035327378156300277	-0.0003473261757953496	-0.0004734099838222778	-0.00023449596543998993	-5.3785844955766414e-05	-0.0002651628717462766	0.0017825272499479876	-6.211527908553807e-06	-0.0002179277435582612	-0.00044425454263872664	-0.00037062458785700527	-8.6241442676876e-05	-9.576132721073123e-05	0.00010588929360090567	6.231951162552605e-05	-5.1918264783823326e-05	-0.0003713918191037047	0.00020094633126169702	-0.00037144689148529953	-0.0002673975447670608	-0.00019081152494152033	-1.806444750793301e-05	-0.0006998136986675808	-0.0001302066058244207	-0.00013236773426206252	-0.00026185956751275606	-0.00019503701491899178	-0.0003960634892167007	-0.00011309218269911465	-0.00048739986440020296	-0.00018612513790494523	-0.00014701575002833093	0.000315523323333765	-0.00042766376466207053	-0.00021665738652468076	0.0003927247535861297	-0.0003430517028340576	-0.00046296034792825375	-0.00020082038467120596	0.004585579175414033	-0.0006121147739932978	-0.00040731614667159616	-0.0003321450491266965	-0.00020190166040057682	-0.0001126758567463737	-0.00026446289046436867	-0.0001919757358180258	-0.00013270747774023903	-9.609139606474404e-05	-0.00017744794049103993	-0.0005707500620257388	-0.0003479393274911285	-0.0002644186569090272	-0.0001545450907615306	0.00015246431685884458	-0.00017711460233691813	-0.0017205303736563976	-0.0005011594172882774	-0.00019009195637568048	-0.00031835092102768675	-0.0003180050168911542	-0.00014762623975475174	-0.00011219200049152251	-0.0005998566136757468	-0.000489026403213594	-0.0008979136234789051	0.0008774564866130627	0.00011700016367270791	-0.00027817453354248	3.258739768208301e-05	-0.00019748040536474908	-0.00031097898718226345	1.9785630693285284e-05	-0.0002702244887745378	-0.00011802492175048355	0.0008301788075696156	8.225130004218623e-05	-0.0001739763835329378	0.00034746600845060404	-0.0001315412191071942	-0.0001217859284347805	0.00016573488739596187	1.0370767715091622e-05	-3.8330188207559774e-05	-3.995464427664662e-05	-0.00013076718625819355	-0.00032268077454667804	0.0005798047957240964	-0.0004059343611090025	0.0006588614968371412	-0.0007154433725495353	-0.00011304210564707036	-0.0002372005304938936	-0.00011563646431894354	-0.00016676015149788732	-0.00015571393314786028	-0.000639582058355327	9.492317617027925e-05	-3.4747811907318264e-05	0.001765852774876037	-0.00010342000825511355	-1.8012132109804513e-06	0.00044356961715841866	-0.0002604794990629031	-0.000375081255782036	0.0007252398831244456	0.004750961048057079	-0.00016057459965291394	-0.0001366240744944497	-6.446434572834742e-05	-0.0002648157009289598	0.004300609942556049	-0.00013134400577377621	3.080178505786792e-05	0.00011452444559952609	-4.8305733816117435e-05	-0.0002087740926558181	-0.00011489027141502479	-0.00038402737120047395	-8.835264247163198e-05	-0.00030018775260642644	-0.00013200509535980516	8.676420598360254e-05	-6.077489417998689e-05	2.371201319409507e-05	0.00012458586850246743	-0.00042681464235242393	0.00011245890674149245	-0.00018237431585068484	0.0005426629395923108	-7.493718998988474e-05	-0.0009447978373336783	-0.0004801254921892224	-0.0007204037786418775	0.00016231660906010413	-0.0008075260226402775	-0.00035276964531889864	0.00044088215852207006	-0.00011174269778486642	0.003031042983808374	-0.0010284109832524387	0.0019363738108940437	-0.0005916587682067362	-3.0165545019518676e-05	-0.00028353548558464613	-0.0007305214231194878	-0.0003569415808537862	2.1934805717563862e-05	-0.0004055442066941331	5.032738368150741e-05	-5.693267612349173e-06	-0.000307392196853924	-0.00035077313621269675	-5.631728224236814e-05	-0.00010498148135386274	0.0002124708632654349	0.0015077468383991315	5.9037624001650126e-05	0.0009981472028980955	0.00031947162806831084	-0.00033707832304088293	-0.00024188652260268082	-6.697962661878851e-05	-0.00031004937757071754	0.0002771760837466364	0.0009324520685935149	-0.0004284350455516748	-0.00033006356483998095	-0.00018086434844018936	-0.0002320638510129154	-0.0003981197708291103	0.006025034507157316	-0.0002659654932299622	-0.0006379300654511502	-0.0008596100231941365	-0.0002184191029327022	-0.00027533019743913054	0.0003301316159585424	-8.23432789764882e-05	-0.00023273831252053053	-0.0002834513445894006	3.969459136405806e-05	-0.00044375260008438865	-7.393432291317168e-05	0.00021938126020368273	-9.909217000795141e-05	0.00021607881012595826	0.00029568708189364116	-0.00021759754696441504	-0.00022691742707132696	-0.0002706029712082506	-0.0005198272335671902	9.53229775668585e-05	0.0002036122587840965	0.0010024288071090678	-0.0002687849577382067	-0.0002235978991377973	-0.00016154968478007044	-0.00037210913563286537	-0.0004677167974558322	-0.00020025321240547847	-0.00012344075964720953	-0.00028518484121316804	0.002071518986794238	0.00026001988754055516	0.0006713418646980479	-5.635480391010316e-05	-0.00024352316066342613	4.8674291929438246e-05	-0.00019453626429271449	4.942986370359375e-05	0.0002026755831473116	-0.00019809569100172044	-0.0003434868243491993	-0.0002142396382649228	3.499966020512916e-05	-0.0005727429509896916	-0.0004098696015919885	-0.0008417276347166533	0.0008511484401267458	-0.00028344523005945435	-0.0002064139840341625	-0.0001625652423271218	1.2699424418907527e-05	-0.00037402425248735045	-0.00011563197044637924	-0.0001580475620891016	-0.00025537291912353826	-0.0005009573740907798	-0.00016484702271493776	-0.0006226490188223936	4.828698366823658e-05	-0.00041996091100112413	-0.00028985515943293424	-0.0006697664763114909	-0.0002649438644099561	-0.0001270356188612119	-0.0002643636246508923	-0.00022704144389084862	0.0001734920452483959	-0.0003102763760978917	-0.0004564642589214651	0.0007803154162420251	-2.1377269807937113e-05	-7.134548059969256e-05	0.00023258661677287053	-0.00013078141068183685	-0.00017529932091889258	0.0002702817428546349	0.0003677197138478279	-0.000387981307872494	-0.0006428994144009377	-0.0003237700093448092	-0.0005293030912341474	-0.0001837684533584841	-0.00017936690340958846	-0.0004917216133801457	-0.0010796617357131518	-0.0010267440334147619	-0.0004695323725033489	-3.4590488294617453e-05	9.077598816992878e-05	-3.129381887529296e-05	-0.0001287296504385724	-0.0001658513313449741	-9.657712822952412e-05	-0.0001925858534863192	-0.00042671071018921355	-0.00028016071803433826	1.4660622242690506e-05	-0.0004038203399255804	-6.20717841156134e-05	-0.0011572970174473468	-0.0007823493254928419	-0.0004728969950866286	-0.00021076569394092273	-0.0002863704218426876	-8.378007033162915e-05	-0.0003767991855297738	-0.00013164218010793717	-0.00022373667099622076	2.263273789665927e-05	-0.00013484066666625478	-0.0003536450248113693	-0.0003657858783430393	-0.00011196502757685825	0.00011688691865588172	0.0002096929472847607	-0.00028749132897672424	-2.599117032389415e-05	0.0002491037812311171	-8.75643180347807e-05	-0.00034679983177597694	-0.00034442912185331725	0.00037855741494873007	-0.00010149496176519234	-0.0001937464604381161	7.759862421039835e-05	-0.00020779843825357037	-0.00025434173485949004	-0.0003141867407659956	-0.0004313792179398488	0.0002210536005005368	-0.00014195046538174156	-0.00023220819031095002	0.0001865414304059462	-0.0005649050327327336	-0.000245783558739357	0.00045573986491050247	0.0002450252154650294	-1.052335708370975e-05	-6.147986959126526e-05	-0.00020516940951072977	-0.00048101655016448164	-0.0001127330520038591	0.00014375974897688721	6.513108163802315e-05	-0.0002673154450911335	-0.0006322364077339971	-0.0003309666895674508	0.0001518743684197145	0.0010636547083815765	-1.4737530647485e-05	-0.00020927016099057816	-0.0002916118161992201	0.0004246466322481781	-0.0001867236880081004	0.005385875710992394	-0.00032836056723911373	-0.0002239867725544974	-0.0003254137108683158	-0.0005404909500458497	-0.0002441643338101212	0.00037715059377408993	-0.0001741260828303616	0.0003673550072807894	4.234010643953783e-05	-0.00037970541926652524	-0.00045986920612755026	-0.00030244703925659956	-0.0005316507170579233	-0.0004226903219928828	0.0005019768233642984	0.0011438782316004594	-0.00030098173843768483	0.00022352623444692066	-0.00013872644727250453	-0.00036511018826301534	-0.0006747971766566373	-0.0006186193804748028	-0.00022230962310703075	-0.0002327660100670452	1.3401318126234263e-05	7.67169794731204e-05	-0.0004000828651277275	4.612636274959501e-06	1.793431233304846e-05	-0.00020104039662064874	-2.6679600258328018e-05	0.00034625644832220166	-0.00010361449900616586	7.577346526848802e-05	0.0003590993893557158	-0.0003795642434674139	-0.00014000677997795926	0.003124696903411425	-0.0003896731569521031	0.0015005150330528072	0.00020601521840601762	0.00025372326217167735	-0.00010135806030413738	-0.00010515932208661603	0.00046239707507796806	3.8903587098666696e-05	-0.00030459045931106204	-0.00025017182202810594	-0.00019074194841783314	-0.0006578397583614098	0.00023491288397149484	-0.00016977018278591642	-0.00016739804629517649	-0.00034670281102333026	0.001428433359598558	-0.00028860520549351266	-0.00022742074924647363	-9.052484118050801e-05	-0.0006193639087143756	4.4044177527673355e-05	-0.0004886739090084545	-0.00014097095216625256	-4.666406952967833e-05	-0.00022277949857842677	-3.5011607127321494e-05	4.4169749838910674e-06	-0.0004399241749655031	-0.0003971378427191352	7.068982791923738e-06	-2.4577880090140825e-05	-0.00015470745138393844	-2.060167274446704e-05	-0.000301876349173998	-0.00021740058178394586	-0.0002570842407610477	0.0016320000363403656	0.000514517493736611	-5.7913439158835707e-05	4.872192891370599e-05	-0.0004079454393311002	0.0003147548618132261	-0.0005032081750741987	-9.006225925668052e-05	-2.601601036531874e-06	-0.00013203932369806694	-0.00022831061687531641	-0.00019539739103186968	-0.00012099645488393932	-0.0003373636942977774	-0.00010435136121268207	8.492129478869364e-05	-0.00018635904859584846	-0.00016823874082803108	-0.00029026627883761046	-0.00016185871922993312	-0.00024355935533456162	-0.0002623866734150101	-4.849620228618111e-05	-5.129114520377672e-05	-0.00023962651230288246	0.0004565871585137593	0.00023811420775015827	-0.0001519718404332456	0.004255399617831469	6.699096432588833e-05	-0.00042239010145056857	0.00010976950070295818	-0.00014080031969296525	5.3342853887723406e-05	9.964698014892795e-05	-0.0001167688194687028	8.373586496424283e-06	-0.000251083926916602	0.0005046406095931623	-0.0002009483425374678	-7.047431262596158e-05	-2.7179290917398144e-05	-0.00011544721022282658	0.00025646271167263044	-0.00025681977374407194	1.2083064715188525e-05	-0.0001459966860078173	-0.0007500339084406064	0.00014957886612293556	-0.0033106696449791413	-0.00021474852371265003	-4.1566469532046274e-05	-0.00031608517407714774	-0.00023977050698711336	-3.0296774771161963e-05	6.40672207673719e-05	-0.00011964369099580552	-0.00014540489423554612	-0.00028365705773918413	-0.00028910392838622383	-3.9760593447913754e-05	-0.0006008959711870725	-0.0001453541690930018	3.14391491758599e-05	-4.279348455328272e-05	-7.525367057906261e-06	-0.00020054915539256989	-5.144401601604894e-05	-0.00011110307950248361	-7.568208480433845e-05	5.486066599446816e-05	-0.00021272950375904385	-0.0004006155124637304	-0.00033554741701364313	-0.00010239123543127153	0.00013880820866328444	-5.056094041430889e-05	-0.00019106994175390433	0.0001310929711603048	-8.122866832599e-05	-7.23865018954183e-05	-0.0002925861804956909	-0.0004212345933813277	-3.878011560441458e-05	-0.0003895596104401675	-0.00011207893426919614	6.459559921424696e-05	-0.0001521466210585641	0.00010104452488895157	-4.339753817875798e-05	-0.00016316445266277604	-0.00016125231270858694	-5.0645743048114425e-05	-0.00011772559489771982	-0.0007350653803686547	-0.0003979392397902433	-0.00013732243674404655	-0.0001871404137760113	-1.4535037939730147e-06	-0.0005233174656714177	7.586452516570119e-05	2.3933981147282434e-05	-0.00013092076154618717	-1.0269084083602404e-05	-0.00023346594156253427	-0.00029303314004396	-0.0003940749957439254	0.0008077487781953823	0.0001141614439685334	-0.00063507536150925	-0.00015050130849566113	5.5895304116537216e-05	-0.0002114130929735068	-0.00027006791721345365	-6.833762550344692e-05	0.00012995205369229865	-0.0004149192023278287	0.00028664151544260464	-0.00023492814478342562	0.0003661496509064518	-0.00026624627681384445	-0.00025378437784542276	-0.00048293863969733577	0.00015487548257549309	0.0004228785581803444	-0.00025688728108444415	-0.0003990710256986759	-6.398790786708363e-05	5.06531010141121e-05	-0.0004568374472259349	0.0012891468746098254	-0.00034992117445645747	-0.00010874451862225265	5.121069776158874e-05	-7.440881331609443e-05	0.00403385131221723	-0.0002331331755258592	-0.00010776725524832984	-0.0002951417822945367	-0.0006632765529236815	-0.0002529773179813281	-0.00012305920858716806	-0.00044179566746905315	-4.491467883768443e-06	-0.0001538600793111515	-0.0001676716180920944	-5.4228566010613165e-05	-0.0002652858189948453	-5.512905477860443e-05	-4.1811459106940985e-05	0.0003998131762242706	-5.955984745182933e-05	-0.0001727699343185163	-3.87024257262937e-05	-0.00013122100006132353	-7.925649705953986e-05	4.7038822852788876e-05	-0.0003189878906247312	-0.00010483703172614414	0.0001075443782009849	-0.0005229049206036692	-0.000603870409939691	-0.0001108831686666043	-6.105517437772959e-05	-8.957638132385038e-05	-0.0001990492269759817	-0.00023340875980317074	-4.804556147048121e-06	-2.6615159915557815e-05	0.00019890965526084736	0.00020304774953784	0.0004579072080460395	-0.00010966966195050011	0.00020395559598149272	-6.139406996827244e-05	6.709637126896943e-05	-9.930417165201798e-05	-0.00022988157071985004	-0.0003311441949682154	-0.00020505531138810925	-0.00023306894152801613	0.0004489861582648367	0.0006313754751716071	-0.0003257480877163119	0.00021260610625052946	-0.00017717696919919182	2.5990582228518534e-05	-1.9512609928997423e-05	0.0007520510420048249	-3.4398801210059586e-05	-4.120358665196192e-05	-0.00016171363307200556	-8.895367624757084e-05	-4.8176066291566916e-05	8.559106826594443e-05	-0.0002201935663969835	0.00017645012403670355	-0.0001850101662901616	-0.0001443959169550175	-7.425679953287654e-05	-0.00032873866407331074	-9.507096985402234e-05	-0.00019191762279803932	-0.0001952088807095972	-0.0003904126882770545	0.0006376565569646906	-0.00019267627744761116	-0.00010863490328806973	-0.0002643045503388843	0.0034872935558956197	-0.0002756448884728943	-0.0002547535227517749	2.6277688140723077e-05	0.00021734916441456143	-0.00035030575593353124	7.38987385616985e-05	-0.00035759408096506205	-9.327612873870522e-05	0.00022353327403981	-3.677529484511586e-05	0.00028970668100046135	-0.00020486845297016323	-0.00016182856373977105	-5.145614339857632e-05	0.0002452872969708557	7.688625424973179e-05	-0.00012435032774748417	0.0001604416109429523	0.0003396272883015367	-0.0005312402432483904	-0.00021280094758575473	-0.0005137527403136727	-0.00020137448977964668	0.0002140549497659902	-0.0003518412987055607	-0.0004968354806284038	-0.0009223899477107621	-0.0003329557496346445	-9.006812657068918e-06	8.556289270795199e-05	-2.4218647619487654e-06	-6.260031882763052e-05	-0.00028570716887539344	0.00011187402602171165	-0.0006177432599559579	4.499888026554586e-05	-1.8464129646242473e-05	-0.00013748705350198384	4.135672025328806e-05	-1.08262551683088e-05	5.5737769695507585e-05	-0.00010172317432349547	-0.0001602981284999278	-3.724502549827382e-05	-0.0003697213650727562	-0.0005424487633047572	-0.0001261159274612184	-0.0007734663853506697	5.3440316812125955e-05	-0.00013475905353074326	-0.00034078472948739986	-9.635521295044942e-06	-8.271148753329389e-05	-1.4914680202106262e-05	0.00019503834115382814	0.0003826459215029017	-0.00044070328444262866	-0.0002768781514535843	-0.00017559170516079443	-0.0001425063744845777	-0.00017187565415843273	0.002149489225731232	-0.0001428122340665473	-0.00037617276084559305	-0.0001730770681930242	-0.0001147319960389715	9.973173574015139e-05	-0.00014263645693951362	-0.0002585354589360313	7.49564554662739e-05	-0.00025268155761969883	-5.756996474156918e-05	2.176940876289141e-05	-0.0004074554461558373	-0.00031145325149986163	-0.00020810931121636366	-0.0007119279057287874	0.0008170122032773669	0.0007633605176626511	-0.0009747429984401143	-0.0005311661465313224	0.0004962242564610182	0.0005864894816628816	-0.0005450248422621006	-0.0004047540298219718	-0.00018179944004748314	-0.0003879480211719802	-0.0005477293928949059	-0.0005693562359586307	-0.00034790384926713756	-0.0006305754471716413	-0.000255338759600521	-0.000781075202674429	-6.522152670850371e-05	-5.877072671169964e-05	0.00018020319671661395	-1.616303919045776e-05	0.0017821523404508636	0.0006591934479345112	-0.00035939423996874043	-0.00012192563891934653	-0.000339862109914976	-0.00016693886408928937	0.003590562991502632	0.0026009216383380304	0.004434317120400125	0.0002497764681607397	-0.00047603597290160556	0.00023017164226703753	0.003143046915371248	0.00011519004117255203	-0.0003555943250076689	-0.00023329003581833396	-0.0005594420198681885	-0.00033337042397251333	-0.00022244988850736832	-0.0003431773840509521	-0.0005067227106475553	-0.00029955514514524165	-0.0003984636623170045	-0.00021809875214146682	0.0046006218633284045	0.012413052949195248	-0.0005413185676185062	0.0004944752991327062	-0.00018084349920353965	-0.00035517901689363803	0.0009759179071107429	-0.0006777536695611498	-9.132834184149058e-05	-0.00019272418039490417	-0.00045297292940209966	-0.00015049075581960512	0.00025725181816104966	-0.0002424370572805848	-4.466213821236106e-05	7.63006287666907e-06	4.542827779201649e-05	5.4585261535158635e-05	-0.00010302644003494347	0.00044828388719187157	0.000294648535827686	9.187935135657242e-05	0.00026392602010122515	2.3156702834074204e-05	-0.00031120848951665485	-3.4147950330718535e-05	-9.1626507188378e-05	-0.000286245019387126	-0.0003754000183273118	-0.00027214357906130284	-0.0009275877766846068	0.000413378402723732	-0.000384482964624897	-0.00036857452378386907	-0.00026444910427082764	-9.632634357326341e-05	-0.00047519311726221806	0.00013122727702989616	0.0021959486237513037	-0.00031210617844497704	-0.00021977932383674957	-0.00024595432411828033	-0.00025286692607508844	-1.3907814395894703e-05	-0.0002887065711940063	-0.000528044197962073	-0.0003517001532356109	-0.0002626064288303219	-3.272761553523255e-05	-0.000306604525158265	-0.0005783813520576163	-0.0002217681486072292	-0.00034886068041028523	-0.00038606041229710306	-0.00036302202891703	-0.00047285736607580327	-0.0001278189386045872	-0.00019722437285348807	-0.0004833864094482673	-0.00021456238802924012	-0.0005153233492619994	-0.00012454144082658494	-1.4855407896869809e-05	-0.00017723329895219286	-0.0003582935900444035	-0.0003155830591107598	-0.0001064838069724206	-0.0007487833934571163	4.2661686928353836e-05	-0.0001529238752161264	-0.00018025477121739629	-0.0003997989587020077	-0.0001370362562381439	0.0003949373496719841	-0.00027628116419126005	-0.00041112865102253576	-0.00040822369466874916	0.0024496443073657496	-0.0005510425625427001	-0.0002766912836799272	-0.00025500498798559045	-0.00029033343910917425	-0.0001833000274237923	-0.00015830883161674315	-0.00023664163043467747	3.754586882196288e-05	-0.00010251265046948707	-0.0003750878513357003	0.0003485317111987455	-0.00014724730173205802	-0.00012548348037990422	-0.00012235875953555767	-1.9048247390376683e-05	-0.00033596343503911226	0.0005102795319171976	-0.000942732772948334	-0.0002310270315861101	-0.0001575061270037204	-0.0002142936112581242	-9.24052196736049e-05	-0.00014684478833650665	-6.471751819384329e-05	-0.00042376747402855764	-0.0004339552050461931	-0.0003094946312054454	-0.00021786809196311824	5.747796807490613e-06	0.00019614987499579978	0.0001686532743000332	-0.00036532958076387217	-0.0007879262417556188	-0.00018982039876804684	0.00015760100044953103	-8.703066342546503e-05	-0.000158209718603338	-0.0003146322186172352	-0.0003504757114004258	9.840672235203647e-05	-8.841474448429132e-05	-5.956109942567546e-05	-0.0006276134262057459	0.00013245527117099234	-0.00046880549878416505	-0.0003815148864875966	0.0017358400739215778	0.002802283357755456	-6.274355576187058e-05	0.00040002552347284193	0.0001492266748334765	-0.0002113804125019218	-8.227635614621434e-05	0.0007248749159141592	0.00011098395143535633	-0.000262536600684475	-0.00029483520800088335	-0.00016082506371790188	0.000916893338241679	-0.00032245311577917737	-0.0006896387869165401	-0.00026230087156235796	-0.0003452072879828965	-0.0003792683846461297	-0.00026464687979532513	-0.00029388423304818216	-8.053542154069327e-06	-0.0004924029269964634	-7.303434880602553e-05	-0.0008438185773300018	0.00012836079495109196	-0.0002804469811235184	-7.422331623224155e-05	-0.0001292918439399508	-3.5102935734214963e-05	-0.000239101736824589	2.5863085756336307e-05	-0.0001593491821235874	6.156058310502883e-05	-4.521312713474499e-05	-0.0007246985409198084	-0.00030883850239718497	0.0005315727535341775	-0.0003359941255791148	-0.0007497902572720585	-0.0008697197063604196	3.5910271491197376e-05	-1.1228166534382653e-05	-0.0005686908850291449	0.007675960716959846	-4.863098147211545e-05	0.00026734799199261243	0.002087764698753213	-0.00021016544619667315	-0.00037716054722010514	-0.0002819988586782204	-0.0002630576521079375	-0.0002876486762823272	-0.00020228201802774008	-0.0005080745255931602	-0.0005836974454770865	-0.00043242251510944193	0.001984909670679441	0.0021823935672522156	-8.858537483587589e-05	-7.556297313921955e-05	-2.4406488152366124e-06	6.936012950059857e-05	-0.00018033183363538253	0.0004364500726736821	0.0002626352853118152	1.0861228354617507e-06	0.0010024915958647376	0.001507724813645125	0.0005316044376868337	0.00014044773875715008	-3.091535611832944e-05	-0.0004063339141858576	-0.00024707922757148773	-0.0001370820319290347	-0.0002066248120955273	-0.0002693827102103308	-0.00019160492959452958	-0.00023099241513356995	-2.1384454237481993e-05	-0.0005592887744517355	0.0024636603400057513	-0.00017081703692785812	-0.00020071467267063735	-0.00043401885992609934	-0.0007008435036944131	-0.00023561355913724	-0.000367449478958418	-0.00013202035182673333	-0.00047077078362778833	-0.0002079648366635529	-0.000559133427710698	-0.00032204698084885373	-0.0001728127478305991	0.000417325620561983	2.4857304529677916e-05	0.000389812656318208	-0.0005328873645272768	-0.0003657315197655038	-0.0003084273484965076	0.0003741314770971378	0.0008571196702708641	-0.00021061494109423875	-0.000364991201342976	-0.0001618354545765972	-8.774071839233612e-05	-0.0001414459791282763	-8.380335976344795e-05	-1.8656421972623787e-05	0.0003157670837147922	-0.0004136543116246942	3.436250678787961e-05	-0.0003558030354950064	-0.00021653041459449682	0.0010605714265409496	3.1875027929586136e-05	0.0011945119406908825	-6.768562850562913e-05	-0.0002464437976505012	-0.0006398199314062888	-0.0008495414487188719	-0.0003578220048310904	-6.729387346473715e-05	0.0007818559824923834	-0.0002549359179340581	-0.00036689965013820213	-0.0005146927416920913	-0.000123975136840685	-0.00011140848960132361	0.00022334309936803865	-0.00013691888578394688	-0.00025680473471331993	-0.0001675092565983703	-0.00037068452815870707	1.910920433016336e-05	-0.0002861203057466216	8.721261818723651e-05	-9.04831165104819e-05	-5.706837027655584e-05	-0.00043192067368671554	-0.0005669739299277998	-0.001203511214205097	-0.0010863018947077786	-0.00020861794823042194	-0.00020942418011899624	-0.000106318783324769	-0.00041720756410199456	-0.00045330422673484934	0.0002941605359570527	-0.0002552507644795018	-0.000577306297793075	-0.00020163436079255077	5.3177419625370106e-05	0.00034833252905080265	-0.0005636195263931933	2.1871808841893932e-05	-0.000275243184351522	0.00013778801105602298	-0.0005400183669711721	-4.023260382971524e-05	0.00026098326247081646	-0.00023733055623234445	-0.00025871325020469316	-0.0006689244131113112	-0.00014607437112102199	0.000821529966274034	4.085740790073046e-05	-7.035906064198763e-05	-0.000560520439863408	-0.00010557529562037783	-9.43685995167649e-05	-1.2938462345173433e-05	0.0004816298234359171	-0.00025835775868288607	0.00018330421227487662	-0.0008587416498962965	-0.0006666530138901655	-0.00010109463315315701	-4.157390822315934e-05	-0.0006217911726100642	-0.000229760038579838	-8.18534370931534e-05	0.00021957302377857715	-0.0003572594845143255	-0.0002561709960720784	0.002218722729816497	-0.0004965069317319527	0.0005584492400862129	-0.0005453435376920197	-0.0003177656337287434	-0.0005833078291994958	0.0010571473476144874	0.00039369279768849296	-0.0006477686250655708	-0.00031450450073726953	-0.0001076355205443018	-0.0007677551205163937	-0.00022483690380951596	2.2002576436740855e-06	0.000181263765328681	-0.00014466560581392397	0.0008379577528900798	3.1890294659564273e-05	5.843878785622587e-06	-0.0003792570665052729	0.00020221524913420337	-0.00018807081633556832	-0.00019802496905358766	-8.714934806406633e-05	-0.0003020020289903449	7.356876078046269e-05	-0.00027391807090258865	-0.00021545562035554057	0.00015073912771761594	0.0005114849559739782	-0.0001992850004264315	0.0013439350351311407	-0.0006007712354580996	-0.00030435637633898703	-0.00042760083540457347	-0.0002983328450995861	-0.00027943888344118177	-0.0001279362908926607	0.0010925333314868511	0.0005720413914321534	-0.0008513163057347524	-8.473782236304916e-05	0.0001992435161955482	5.4775729027719706e-05	-0.00013254167258554915	-0.0002886017894849262	0.00017818831891152674	-0.00025724290110948903	0.008995755785631505	-0.000294168712373963	-0.00016863922745675192	-0.00039562553814850187	-5.719107629632448e-05	0.00045806601379682054	-0.0004250916135624277	-0.0001459006852683057	-0.0004975199744897206	4.151556177767996e-05	-0.00019224255614339674	-0.00018467582983995625	-0.00027101457102586226	-0.0004537112422653255	-0.0003013184324379314	-0.0003239042055771563	-4.289230622552163e-05	0.00018871235180095887	-5.756468448385363e-05	-0.00022656717025779278	-0.00015088879400313327	-0.0003812478639176483	-0.00019815246015644888	-0.0002607820181941058	0.00025775250836346616	-0.00017100101221874018	-4.361107793247218e-05	-0.0004610974505479362	-0.0008197151950543969	-3.137352846060339e-05	-0.000355013629745093	-0.0001282184599071798	-0.0004579726890223166	-0.00045000411340186727	-0.00017890452973893877	0.0007278187154803995	4.937325560033811e-05	-0.00042299080365679187	-0.00037524372839177293	-0.00022687354381320846	-0.0005058750955170487	-2.9104324428126777e-05	1.2785786449304961e-06	4.284886421524506e-05	-0.00019909361772705222	-0.00010392378212642241	-0.0003239268748184162	-8.998823027324721e-05	-0.00014839442921168062	-1.2909059391781721e-05	-0.00017613782642474478	-0.00021662348643534013	-3.687935499855991e-05	-0.00026069697564077833	0.0005720278108032801	-0.000338466381053854	-0.00017688600605027957	-0.0009758235862620875	9.18830425436337e-05	-0.0002651013416556067	-0.00020624757241756122	-3.2065504025542405e-05	-0.0004905944735216033	-0.0005911945472960095	-0.0005616148830460856	-0.00023211412780601133	-5.1781684300110875e-06	-0.00028658979866522506	-0.0004159882276816078	-0.0003185588813190856	-0.00039599940845568335	7.393214036424714e-05	0.0005096744826245109	-1.0659947305307533e-05	0.00013818093096345713	-0.0003479143040781085	-0.0001493021242734695	-0.00016079513610822949	0.0002465176662893168	-0.0003171215992355412	-0.00014890957980254573	-0.00043618437492052214	0.00032446238490610837	0.0012226801560427675	8.275536938467854e-05	-0.000445420755725371	-0.0006006786744339452	-0.00035898094227688766	-0.00027435779148263727	-0.00015519486524973272	4.514717650484336e-05	-4.347521137529075e-06	8.315279324024114e-05	-0.0006199250209584457	-0.00028873853125590144	-0.000360125408444848	0.0004958688929884466	-0.0002263319403062494	0.0008560904532094415	-0.00014487618950409913	-0.0007977429579449052	0.000752874437326833	8.610661193995072e-05	-9.322419042957142e-05	-0.00018029763950004274	-0.00029123217652976487	0.0010423943477450661	-0.00026485796857280314	-0.0001544168382682499	-4.317947702768957e-05	-0.0005474228560100891	0.0012820236490634835	-0.00029152441334190577	-0.00023601572932431837	-0.0005650316546459744	0.00010934120493623985	0.00018670240982354743	-0.00026996693161406905	-0.000376259829397529	0.0005860584271194651	-8.552652427070491e-05	-0.0005289721003069726	-0.000347732752209247	-0.00029575029527660027	-0.0004204638595071876	2.6278351101371954e-06	-0.00038008074979301785	0.0024716382250272993	-0.00047597617748399915	-0.0002479523385089664	-0.0004915491827833856	-0.00011132219588048496	-5.641296057979237e-05	0.0006168743546155617	-0.000491651692034632	-0.00043155386747376805	-0.00034084653490578325	0.00033884219424942276	0.0008289518310736769	0.0008998097698384858	-6.113504782493611e-05	-3.3328623178908867e-06	0.0008091576491505052	0.0003884101259750929	0.0006104300849590546	-0.00023916753763675433	7.729649709365575e-05	-0.0003517469593371281	-0.00014685148429509058	-0.0003386625040943878	0.0058325449346061185	6.003573077156831e-05	0.0008613366915400684	-0.0004120562508647959	-7.285243134235029e-05	-0.0002492201931383729	-5.838786526122782e-05	-0.0001824369559123004	-0.0002963082897301045	-0.0005012099908511662	-3.083359677930031e-06	-0.0003218205046144328	-5.634890627914433e-05	-0.0002090893674527935	-0.0005181431746196774	0.00034925142062613865	-0.00011773946632795126	0.0006120931725783026	-0.0004438749893202352	-0.0003272329979012343	-0.00023922601394674387	3.5641082379801747e-06	-0.0002759282102345479	-0.00033206430097976425	-9.049441462990827e-05	-0.0002908022472980298	-3.7137972363902585e-05	-0.00025238178340963765	1.1165343905796524e-05	-0.00014408508152965929	-0.0002289067620142542	-0.00037985980480659395	9.313259224490942e-05	0.002217888579269821	-0.0003492893216128681	-4.5081478670464605e-05	-0.0008560127568494069	-0.0005641323929601812	-0.0002757393186718725	-9.177581158278239e-05	0.00043524542449077213	-0.00027440930727293933	-0.0001230025114489015	-0.00043779412590910755	0.00017842376743738814	-0.0005118465936605471	0.00010196121846878723	-0.0003620272708806101	-0.0003632551321370574	-0.00027372927716541167	-0.00014077953616250011	-0.0002918098431414446	8.61051256361394e-05	0.0010379515145999237	-0.0005741177242039071	-0.00010260124196552112	-0.0002905364773187236	-0.00020742035856162255	0.0006128942722304915	-0.0002649299169076435	-0.00017660759432631197	-0.00019656102093634764	0.00011512606027927129	-2.4019621387135315e-05	-0.0006080949364413106	-0.0001384295739816178	-0.00023756168902352867	-0.00021457708698096453	-0.0002474264717675388	-0.00035319509687197317	-0.00047573805727483897	0.000381418123454389	-0.00033326313930419853	-0.0003142583402503835	-0.00041072833244414325	-0.00022024519641340883	-0.00020181268737609238	-0.0002603137058048689	7.871250249878705e-05	-0.00038403648701208537	-0.000489701644540015	-0.0005226035977595319	-0.00033843218792593924	0.0002286637430813038	0.0007829381975773262	-0.0003416004580658111	-0.0004935883181568885	-0.000323258752747105	-0.00010726086673692957	-0.0006920609614607618	-0.0006333517776332573	-0.00020906087706627647	-0.0003227631353398866	0.00016521473530180226	-0.0003175277910832641	0.0002558655740487527	-0.00010277156295575671	-0.0014428606531493714	-0.0004638408060973399	-0.00018784730403118393	-0.00023687314646656419	-0.00011937389154409679	0.00014920421032980536	-0.00014875403977947663	-0.00010391026067517102	-0.00021254406761724004	-0.0003831674953513724	-0.000347185626216551	-0.0003501571392290263	8.310297961133716e-05	0.001164728633857178	0.0004855247875056395	-0.0003632113699937018	-0.0005604195491761873	-0.00013841538706547992	-0.00040641506903776306	8.980667068457374e-05	-0.0001906823413988568	-8.126277274433977e-05	2.2190374451930498e-05	-0.0005812165845972188	-0.00041514116637111085	-0.0004446364002235711	-0.00020485069690406247	-6.201320691055364e-05	-0.00012934342161509795	-2.4099281008091085e-05	-0.00017021278432797167	-0.0005327275605749906	-0.000294850696932017	0.00014179723927294703	-0.0002987373010510145	0.00013852012886329026	-1.4918381222232115e-05	-6.349776534991336e-05	-0.00047038020322541556	-0.0005424204935525373	-0.00010134118774408626	-0.00015831698837746018	-0.0007274618620034708	-9.678027954914312e-05	-0.0003733776611935205	-0.0003674113970236787	-0.0004578114201444893	-0.0001720127100366109	-0.00012600521875807692	-0.00013773698808931096	-0.00017087131118831636	8.14215397822499e-05	-0.00034194578326807596	-6.589277384596976e-05	-0.00019849276131525884	-0.00020420066889568608	-0.0003956112836971363	-0.000673739896864563	-0.0003649153219158611	-0.00025556193045952254	-0.0005431235924490595	-0.00014343440229095137	-0.0004481486039690347	-0.0004993048734057229	-0.0003240906171025165	-0.00037355526343977637	-0.0002355728815407654	-0.00043061721055120364	-0.0008088784544491955	-0.0004335671863905404	0.00012029553633241876	-0.00013954649891791067	-0.0003311457933760922	5.500022285525418e-05	1.355532914001746e-05	-0.0005564289614631213	-0.0002729942943098419	-0.00019135648312593789	-0.00026002485113031475	-6.533772310841574e-05	-0.0005270274943786216	-6.508938243634918e-05	9.838223170313253e-06	-4.908074799553443e-05	0.0007805953297982196	-9.837133464918152e-05	-0.0003927904088425934	-0.0008283463955709211	-0.00030386824691450533	-0.00026639754205628157	-0.0003817642300079241	-0.00037614255785385094	-0.0003768736686752747	-0.00030154760410935525	-0.00010250606506892308	-0.0005353850906698241	-0.0001388604313130402	0.00020043338184608467	-0.00026239008867453103	-0.0003786796228198676	-0.00023549385512552557	-0.00019550715636074156	-0.00025286407283289087	-0.00018707209445601317	-0.0004698551447506837	4.1477962580733454e-05	-0.00015412200541705515	-3.408817198749951e-05	0.0002398361728691251	-0.0001352810908837731	-0.0004406723390335819	-0.0002993295495065872	-0.00031414836465847593	0.00892870640587953	0.005175829095135833	0.0024919414466770184	-4.498992323410953e-05	-0.00021491293664239946	-0.0003525033843309974	-0.0006460463664506126	-0.00019774756825360055	-0.00038000438886833687	-0.00029535429273253467	0.0001333468028586666	-9.499439972763406e-05	-0.00017799847703155007	-4.762104472199496e-05	0.0007887947319704573	7.289182386604231e-05	-7.94866155844602e-05	-0.00012264271874307947	-0.00044469220746604803	0.00013643032213581568	7.50544564460579e-05	-0.00033442809322827753	-0.00015228469865755093	0.00010926451488173611	-2.443071698191927e-05	-0.00019785591067523133	-0.0002580659603151623	-0.00010568138448331181	-0.00016593638933759511	-0.00041868052984999927	-0.00013360403980199363	-0.00021196523532192378	0.00011240151900318639	9.51377998338016e-05	0.0004132445802481797	2.969481747591754e-06	0.0007781485870843235	-0.00012946404118537462	-0.0002689452200480467	-0.0006104545997567645	-0.0008596987771958844	0.00041426157877508973	-0.0002465186940894932	-0.0004305257398220588	-0.00028098534816345074	-0.0005060838394974967	0.00036832586031146185	0.004563061785010215	-0.00012650078220561027	-2.3540669218926363e-05	-0.0003368480547569965	-0.00014863099163832133	3.5689043703592344e-05	0.0001368524436831946	-0.00025444778100605175	4.458425550777586e-05	7.541856737534831e-05	-0.00028321047374637486	-0.00013116880939606507	-0.0005424293654191218	4.350333069847248e-05	-0.0004707708314073492	-0.0004554096972007753	-0.00045441243565340583	0.00028394465386482747	6.759226407085833e-05	-0.0001693736888259132	-0.000296816178804502	0.00015098661934558253	-0.00020666527037784772	-0.0002371755907965843	-0.00030138351134754613	-0.00019257671188219536	-7.680362933370404e-05	-7.125054284023877e-05	5.3878785141077046e-05	9.495103184114531e-05	-0.00019850756240558177	-0.0005229637704600519	-0.0001144874268793759	-0.0002929841679749856	-4.637624061413323e-05	6.51674291431001e-05	-2.2566977180559225e-05	-0.0002112024783767453	-0.00012143062983754199	-0.00014371032785093926	0.002815494131240959	-0.0001106128959531364	-0.00013302558085298897	0.00090490263734773	-0.0006362895732163242	0.00023227195397232546	-0.00013693372784364841	0.003958395926256084	-2.075927190960202e-05	-0.0004622788122648063	-0.00018308231802557684	-0.00019395251538512447	-0.00035219418861025996	0.0005215391858907575	0.0003539916916024273	0.0002785583793706708	-0.00040545634854800795	0.00010920947621293851	0.0005376281387409167	0.00022154725369849645	-0.00035150773413145266	-0.0003475875472322787	-0.0002185627764410118	1.7620842071221553e-05	-8.917069837457174e-05	-0.0003496661418012414	-0.0009124986667623347	-0.0004078074575859283	0.0006415101278026587	-0.00020816212915300206	5.09498126017539e-05	-0.0004093669403565257	-0.0004651379592731589	-0.0003221458916608148	-0.00010933065715875454	4.775977326914702e-06	-0.0001511159038735382	-0.00012500382075001786	-0.0003812565334893969	-0.00021282189917641052	1.0177302392724075e-05	0.00014223490742475194	-0.0002891239528973661	-0.00031906742548209435	-0.00086044105113082	-0.0005352575092491266	-0.0007407990788924057	0.0019229543528457547	-0.0002741158015127049	4.061849155471533e-05	-0.00011729587801557731	-3.867498268276573e-05	-0.00038794080512338287	-1.97910450204397e-05	-0.00015376583418070201	-0.00017606218225096215	0.0003947362048456075	-0.00022774395716992283	-0.00019919984878399697	-7.163396155908378e-05	0.0012087413960812025	5.591910626658482e-06	-0.00018996464461453283	0.0010766650225062697	-0.0002914571750133531	-0.0002610598483050917	-0.00034267263743268636	-0.0002580982157766319	-0.0002777407078435619	-0.00013102779067727125	-0.00037682490422770275	-0.0006550030974160878	-0.00012153912961013728	-0.0003832411687705568	-0.00013685200326962995	-9.51365092934454e-05	-0.00015685188833178482	-0.0004530170617232352	-0.00035501769241075325	-5.5983822796210684e-05	0.00014445665043215055	-0.00016123971113817515	8.313205290147377e-05	0.0013046045594599812	4.838818540137291e-05	-0.00033667829133340594	-0.00017533653358561444	-0.0001774206804954049	0.0006515657732158109	-2.8772398051842445e-05	-0.00014648432710692057	0.00026277145972523994	5.4877299831112874e-06	-0.00044216799046247287	0.0020096278921573744	-0.0003775913250892402	-0.00016890161242829108	-7.3241581672103e-05	-0.0002310418995947268	0.00039979245589417847	-0.00023599924503187118	0.0005349520391508012	0.00013513793192633088	0.0003052087815952148	-0.0001310104983734813	-6.615826764956116e-05	-2.6820515839355105e-05	0.0001901927255580681	0.00012094623162911142	-0.0002259909631783463	-0.00014562950238188285	-6.71907860672162e-05	-7.744276522220775e-05	0.0010305418044966306	0.0007612428300844894	0.00015882525945172345	1.919237076744062e-05	-0.00020920832891157049	-9.647622388213648e-05	0.00024586555388911145	-1.3537091558707113e-05	-0.00044645729846626617	-0.00037573269498797894	0.000723775226282536	-0.00011752937453194102	0.0005895310486360729	-0.00021722076264417655	0.00023835247420613936	-8.880191555158579e-05	-0.00011634258618688127	-0.0004366997237459587	-0.00016880159276705986	-0.0004354686931351885	-0.0001583516479759911	-0.00013151173434036763	-0.0002706883079664924	-0.0002510402816203234	-0.00011818845934277061	-0.00023351865157602674	-0.0001892792136000136	-5.262203858838476e-05	-0.00035220447095112126	-0.0002037030483997546	0.00019544593717203476	-2.3834062613216918e-05	-0.00034923896621177577	-5.768210608686566e-05	5.673477805824685e-06	-5.360503827184537e-06	-7.163319410577396e-05	-0.00031961436098708166	8.296269749064144e-05	-0.0001862738903562241	-0.000415459172298511	-0.00012378366330575757	0.00019253237916990324	-0.0011474108548114898	0.0010429893456835738	-0.0006189655893725748	-0.00010187336771896359	-0.00023222776371028194	-0.00016450173638885544	-0.0004313465574852215	-0.0006485364247994938	-0.00015386320937215092	0.002602394929399776	-0.0004537662786221874	-0.00017642496642120248	-0.00014961204776355912	-0.0004079639128561237	-0.00021766583415637188	-0.00022870390775641566	-0.00034091174573572827	0.0019315915942981921	-0.00046367027451671205	-6.951372264348112e-05	-0.00029790324968680224	0.00029737267587934485	-0.0003235221082481586	-0.00018383432877216438	-0.00033155176921106764	-4.367313543332079e-05	-2.8952047370357372e-05	4.243772323287647e-06	-1.4947140573661718e-05	-0.0001015858708051142	-5.722964865313132e-05	0.0005885738244389311	-0.00022136014504199361	0.00012229533904911096	-0.0002518297162146237	-9.610599142001777e-05	-4.875218195378097e-05	-0.00026881128670099876	-0.0004707907208052641	-0.0004217208073757602	-0.00023799263234450995	0.0005098342712631248	0.0004194555987094459	-0.00045711260832868676	-7.172673551619767e-05	-0.0006508385625408699	4.256596583265085e-05	-8.934217630990685e-05	-2.62160321262043e-05	-0.0005781920979080746	-7.30874848805419e-05	0.00024991069910370944	-0.0005353040023203885	-0.00043424932396611044	0.0007989400444764989	-6.100222481062352e-05	-7.242228927345402e-05	-0.00024952404221177465	5.1204085144910775e-05	5.894756343590463e-05	1.4726984338753491e-05	-0.0002313450257705528	-0.0003294980398638408	-0.0002849571451595337	-0.00027922341734963575	-0.0001958709276401415	0.0002982623762960215	-0.00031709605311013874	-0.0006178920444520049	-4.54743567141635e-05	-0.00020002030996415298	-4.7844488771279063e-05	0.00034974728863392364	-0.000579385927208125	-0.0002045068360352797	0.008301057998801155	-2.3198219638441925e-05	-0.00013043573580051842	0.0003506574715707066	-0.000547507488206685	-0.0009442552691522028	5.0790056030257867e-05	0.0013088002075051924	-0.0003094698741793366	0.014786262957882233	-0.00037608097682895246	0.01325856568748118	0.00018643973662502253	-0.0002878475800210299	-0.00016912421981869806	-0.0001066909730765902	-0.0008248897703709699	-0.0001799098727440281	1.842088337607586e-05	-0.0004204884685599177	0.0036706201274160407	-0.0001444301040117984	-0.00037096351073032276	0.001066055301062185	-0.0001304488270472624	0.0004468334024038272	-0.00012304821512661585	0.0004098795892037583	-0.0001310981767241961	0.00031167540764041505	-0.0006382694533283593	1.4089485980609437e-06	-0.0001229474783595018	-0.000635764459257414	-0.00010038313919093278	-0.000326389993033693	-0.00046608517770378656	-6.422607334367249e-05	-0.0005708456889395307	-0.000677344375303739	-0.0001505793187500318	-0.0008567827618136061	-0.00022697397658847943	-0.00037828347398994916	-9.084262767697212e-05	-0.0004561381348200376	7.743905229783903e-05	-9.246569480818376e-05	0.00013542303203345642	-0.0006743490423462082	-8.323541901747328e-05	-0.0001953126491498519	-0.0004288257341313054	-0.000698125629296379	0.0007133836647262046	-0.0006249469040592397	-5.152390446581286e-05	-0.0003495352977096052	-0.00011532959173359812	-0.0004224758534466522	-0.00017299430329544672	-0.0001671607902842325	-0.0002885405389286289	0.0006766391228565401	-0.0005153889294843582	0.00257097372673086	-0.0004990643427276922	9.825665093196763e-05	-0.0004292544855992486	-0.0006621426576772374	-0.00017341498613838616	-0.0004869183371429892	0.0001543286313949729	-0.00013973351478602084	-6.107228441015356e-05	0.0016012009459446214	0.00016207499203469642	0.00010185858112492452	-0.00018836732764114349	0.0006130800363839742	-0.00039489897078281327	-0.0005652609080718312	0.00011541876725454951	-0.00027238918800583307	-0.00015827780283804836	6.864660700643949e-05	-0.00040187279320571574	-0.00046580834541238696	-0.0002516381878497444	-0.00029908245052631314	0.0001440967429399906	-0.00035275380949668147	-5.200867530784624e-05	-0.0002792974404998691	0.0006427765077521139	-0.0006025197752373348	-0.0004543467002605558	-0.00034679348487253527	-9.850314089312537e-05	-0.00023127403812001234	-0.0002653994727455789	-0.00022217278945948636	-0.00017164954091830525	-0.00013934536759706423	-0.0002730392592147295	-8.774736095277852e-05	5.767915411469657e-05	8.066813991788626e-05	-0.00032997290955697487	-9.07829955962132e-05	4.119419948980629e-05	-0.00013150830815107542	-0.0001183755419978678	-1.8043518364844765e-05	-0.00012802593563835516	9.622813778049051e-05	-0.0005006271142566377	-0.000395447979334213	-8.579211452545513e-05	-0.0001537862168679755	9.335062114873034e-05	-0.00021087686817042743	-0.0009055165823702874	-0.0005566158338126397	-0.00022574180711118795	0.0006512755991541675	-0.00035333712826068377	-0.0003283490869113837	-0.0005483799258949085	-0.00035229841349459096	-3.375372805616027e-05	-6.961848043192291e-06	-0.0003322590081623004	-0.0001010125759597807	-5.98881530640566e-05	-0.00021323314396722647	0.00020159218691446142	-0.0005981640400196017	-0.000280918650982539	-0.0008164193969118028	0.00010377268773074649	-0.0005514255885392	-3.854296725688458e-06	0.00010372502704132143	0.0003570026485116017	-0.00018540860703916787	-0.00047366823437810954	-0.001002672883285323	-0.00028288180298206454	-0.0004502950065789109	-0.00049446123047942	-0.0006596248760011017	0.0003707253733013513	-0.00012989660196813675	-0.0004888446276264995	-0.0003232094114947114	-0.00028328538324441763	-0.0003285568244874386	-9.761507834134857e-05	-0.0001650077351081289	-0.0005918204473963129	-4.238035390925599e-05	-0.0001559406089572581	-0.000779909529457843	0.000776946499692447	5.5670144746254256e-05	0.0013904410479621898	-0.0001619109352358532	-0.00026460825701431684	-0.0006024313773981012	-0.0003403946040236535	-0.00012110443260416481	-0.00012103487569532236	-0.0002529233985828127	0.0004546334374733437	0.00010517690667621686	-0.0003135705160395691	0.0006739752147286178	-0.00033713619993306943	-0.00024150748486959168	-0.0002602413070910487	-0.00038164482867962237	0.00016340973662575363	-9.881651520310954e-05	-9.684716493399822e-05	-7.57062295070414e-05	-1.7876863741132792e-05	-0.00011143974000484287	8.160155525941985e-06	-4.7722899203189246e-05	-0.0002366257810261076	-0.0010083362947774155	0.00015126615399033063	0.00047265981061157364	-0.00039214750206081753	0.00019432511528287875	-0.0005115584171821495	-0.0005084817075316657	0.00010051510181164329	-0.0005339757367081656	-0.0003853488114512271	-0.0002487200126941145	-0.0003388643347176104	-0.0005208858239312938	-0.0002958135591528355	-0.00010234044956588609	-0.0003045068911642462	0.0002699661529816271	0.0001888730034664747	-0.00043862449305419587	0.00010032944955223983	-0.000373534426659329	9.496687948213577e-05	-0.00011603447374269837	-0.0004925262175543482	4.3101568158800436e-05	-0.0005527046148151277	-0.00022910100086775284	-0.0002509560103788696	-0.00019264446600915513	0.0002175462887084503	0.0005585453232750543	0.00019600702232603379	-0.0006823500018395981	-0.0003038622195734787	-0.00020882051851215319	-0.0001432438779543092	0.0010326654238333628	3.299509338833847e-05	-0.00046791552276483626	-0.0006283054302611557	-0.000306758986035989	-0.0001894362237980279	5.71158013718476e-05	-0.00028029439148268134	-0.00035342150158984076	7.415095212185683e-05	-0.0005265600881452442	-0.00020955160932105933	-0.00026161129741687224	-0.00043575786383276465	-0.0003736675974765913	-0.00028539508285197883	5.166371570484491e-06	-0.0001518674408180739	-3.5345931178127174e-05	0.00015222556441619526	-0.0013458446171900338	0.00016296182689667203	-0.0003178829017024294	-9.474556102278547e-05	-0.0005201003798607455	-0.00034024727968356646	-9.304318533164526e-05	-6.366018486417704e-05	0.0004681292964694941	-0.00023368756986586375	-0.00041391367488289156	0.00012658972086131964	-0.0005028993676245636	-0.0001516509889274787	-0.00024993571104170393	8.000798741310085e-05	-0.0005028704856479823	-0.000386086607757879	-0.00036913398016205537	0.00022244570922990288	-0.0002302185323905267	-0.00015579728096088121	-0.0002517568628301695	-0.00047947042260299883	-0.0002346583041323922	-0.00018034651161470114	0.00012026207628491916	-0.0004169002663960322	-0.00029163214074637414	-0.0006379395233464569	-0.00036821007456719156	-0.000355280607877835	9.442118679261063e-06	0.00014224126041910166	0.00027109424204381223	-0.00017729921672066597	-0.0006894738442871502	-0.0004706924303641414	2.582469407759257e-05	-0.00021558954480484804	-0.00010013331498744942	0.0005089855788613246	-0.0002521210158618573	-0.0003164822931700335	-0.0002825525517771927	-0.0005601901276060748	-0.0002422119330995329	-0.0004378366379509943	-0.00026754187439306077	-0.00032192019297573284	-0.00033340735640153125	0.0006261856835870772	5.2633230452030454e-05	-0.0001535263212256603	-0.00041876343123835677	-0.00025443547402948164	-0.000178769542414542	-0.0004107882495197877	-7.49701645456796e-05	-0.00024208028902382688	-0.00046303507542239206	-0.00046400700579763543	0.00010411332548255158	3.813935010429583e-05	-0.00040510791246798017	-3.2572875999165065e-05	0.00024372737998938046	-0.00018597608191699936	-0.00011074429471916164	0.0002918007227601659	-0.00022439882502500012	-0.00015605210844272136	-0.00025300970452570427	-0.0004956414463162249	-0.00045963941451511014	0.0001772134027828065	-0.0010565731258354988	-3.949784935099201e-05	-0.00018386798067656805	-0.0002010153823842715	-0.00028887133253877414	-0.00016374001082490217	-8.510478780094159e-05	0.0013538255631537438	-0.00046513317043593344	-0.00019932919676298098	0.006465804487539594	0.0049574990003628805	-0.0005715158958284544	0.0001700576770225553	-0.0003116515391253613	0.001999250888251502	-0.0004702753767670941	-9.33112661086958e-05	-0.0005307030738254182	0.00023888765438068033	-0.00013337679698994606	0.00023194361335396327	0.00017403581874198562	-0.00020870429737943763	-0.00037399313254317824	0.002059719781927562	0.0002850805802553737	-7.592397812332517e-05	-8.589822060983026e-05	-3.4266752004328356e-05	-0.0002128414426437323	-0.0002126555381849791	-0.0002672317274885384	8.436437423231271e-05	-5.075529711690897e-05	-0.0003453755361710143	-0.00012661194993065182	-0.0002798676478649377	-0.0002387323537800345	-0.00020980748528192468	0.00024015920599637224	-9.30791742391681e-05	-0.0002101076569241409	-0.00014062035042720507	-0.00022623533599322134	0.0018205188601381728	-0.000497472586226694	-0.00020746973251484493	-0.00019174618044442347	-0.00027553024950871676	-0.0002211968836768908	-0.0005077263441925096	-0.00016349420830342914	-0.0005695320194704284	-0.00035749542268906793	-9.80482492181889e-05	-0.00018671412902382587	-0.00028287043601857173	8.582058509337576e-05	-0.00012104787011679991	-0.0003151449266834226	-0.0007456479743875937	-0.00021975266019580165	-0.00012437003889911283	0.00020315615205793627	-0.00028551348831036213	-0.00015736938831100757	-3.8868648507374254e-05	-0.00012471396556940585	-1.228526345892044e-05	4.35450418234294e-05	-3.101300820499993e-05	-0.00017665889015705674	-0.00014988762984867826	-0.0001271262846938739	-5.697679364419737e-05	-9.410331245237878e-05	0.0002769685830793591	6.253437229246913e-05	0.0002793604302069805	-4.936189748155704e-06	0.00011460960860098872	-0.00012338953793090935	-0.0003035207707843602	0.00039441528322941053	-0.00014719502109099663	0.00011196849140689538	-2.2275260792056847e-05	0.00014105200813274458	9.642464134627975e-05	-0.0003519712782016311	-0.00045244835606075476	-0.00029565588019110867	-0.0004484911083362217	-0.0003512520122043732	0.0012935651011315083	-0.00034291367359726	-0.0005636322406242098	-0.0002498130089797583	-9.587687822149226e-05	-0.00012230691342805255	-0.00030532087555195335	-0.00018858947832045783	-0.00023664013770462243	0.0001406429747070474	-0.0002627777047000742	-0.00022352583623229627	-0.00014962417231437946	6.757396661135801e-06	-0.0001131413962625484	0.0005903676234225571	0.0003181931492048828	-0.0008394572822191582	-8.140291161475598e-05	-0.00039793617508462507	-0.00021487118978436018	-5.754030253729338e-05	-0.00022683145520799728	-0.00015106222483098536	-0.00018430903267529957	0.0010919012110065169	0.00025906938174372215	0.0008428682955182839	0.000346615972563574	-0.0002672362840395428	-0.00031945945902035376	-0.000275643044767564	-0.000353019943228848	-0.0001221993445913536	-2.3957600763188194e-05	-0.00021675539285886247	-0.0010481291994252253	-0.0003851935552048742	0.00012360308559682175	-0.000264558759005873	3.579486612269947e-05	-0.00037187437543385876	0.00015062960346135204	-0.0005003293567539146	0.00034662202720860504	-0.00013416856009726663	-0.0006061838007047838	1.116283107457062e-05	4.6151899162149826e-05	-0.000365745829766136	-0.0020791432419666024	-0.00013595039904103096	0.001467445647593006	0.0004736785299486692	-0.00011293768824416884	-0.00021800564736345907	-6.854519065343532e-05	-0.0011078234040385801	-0.0002994387823048879	0.0003364123487087149	5.368407895548101e-05	-0.00022813581853371758	-0.0003896193364464222	-0.0002026620061940195	-0.00022655281386380115	-7.038951306950472e-05	0.0014859031705106906	-0.00017355841009936046	-0.000425812496144331	0.0005798549301429106	0.0006017936985094367	0.0002100402740506327	-0.00041508759668836936	-0.00027600317074209004	0.001921267684697085	-3.325422281101635e-05	-0.0002398892925652556	-0.00030779316430692863	-0.0004890336418862783	-0.0001637747055614718	-0.00035011857300636725	0.0006001565261418811	-0.00044585646934139616	-0.0004194848171876501	0.0009568364465038018	0.0023312611623537848	0.0001378651052957926	-0.00041794376914507846	0.000598480213848942	0.0004868945816063731	0.0001518961038707776	-0.00032437981929047066	0.0015719290583984767	0.0002542491189184429	-0.00025425161160942114	-0.00015159445482195848	-1.2304268763332313e-05	-0.000237647790502921	-0.0001323934500014127	-0.00017617802387262133	0.00042689983271896237	-0.00018415945078646722	-0.00011402728712198234	-0.0004532241106965743	-4.518914465915695e-05	0.00019119277558828492	-0.00028258419048310656	2.5485759289380526e-05	-0.00010098266806743303	-0.00016944985579182134	-0.0002737726418840005	1.608373083967495e-05	-0.000447834399459502	-0.000273457107916969	0.00027637262612014926	-0.00032487248112255133	-0.0003168542637098441	-0.00031467419519563903	-0.0003400452003802439	-0.0005786947301352165	3.746602552557682e-05	-0.0004067232454510074	2.222884914107823e-06	-0.00022005137995205747	-2.0580855800438795e-05	-0.0003141572266453077	-0.00040794128649763973	-0.00027428716087971066	-0.0001809780647705845	-1.4188446628324323e-05	-0.00013359897133016232	-0.0007971744014389363	-0.00029493425865503116	0.00014203816855852793	-3.945904157706079e-05	0.0036526873840013675	0.0017519224641295123	-0.00022270032738557264	-0.0006072224029353934	-0.0006558891537893931	-0.0005305941386806517	-0.0002039507432881451	2.1243889501449114e-05	-4.6474603949214135e-05	-8.154864521069998e-05	8.023321937522836e-06	-0.00010564400737000303	0.0004643434904955129	-0.00021517591105088077	-0.0006521426949773109	-0.0005893969884547302	-0.00022950611858625158	-0.0005772706863294518	0.0002210106317563731	-0.0004609685476541552	0.00031744892965032966	-0.00027389574451019597	0.0006527198745453519	-0.0003975723931617781	5.576116030624766e-05	-0.00047374966666648534	-0.0003013007163883335	-0.00013375030724831164	-0.00043527390801312787	-0.0003940578224654811	-0.00035201761357617944	0.00010104653892683044	0.0004694757859498577	-0.00020026434946722216	-0.00016640131532013667	-5.249080256236169e-05	-0.00024956903930427126	-0.0007549662747812755	-0.00029863439909206337	-6.456904066301939e-05	-0.0005008449357770412	0.00037321587475656664	7.725117870429844e-06	-0.00012070577458448603	-6.029521408032197e-06	7.180701880482505e-05	-7.951864959447812e-05	-0.0003030348272245977	0.00030967099986109454	-0.0003339635804864316	-0.0005339210215203529	-0.00037938518384734565	-0.00025855876079255866	-0.0001830592562081003	-0.00012728529243370313	7.84070831698646e-05	-0.0002051467970223244	-0.0007306537347731865	-0.0007742974969585688	-0.0002338050744926766	-0.0011968475179501119	0.0002751991107754089	-3.247312406233397e-05	-0.00036519349117169667	-4.1658675035437636e-05	-0.0004036745244388635	-0.00018335196108541714	-0.00027162033601027535	-0.00017762816829825707	8.326193039747823e-05	3.696272261787784e-05	-0.0004055642168022662	0.0001735575017363992	0.0001604600826950625	0.0002791905384789944	-0.0005690389608218802	2.4046463661985593e-05	-9.806424695233438e-05	-0.00017229713523223114	-0.00013659093902789507	-0.00021768304424750657	1.2112985040703658e-06	0.00030830933804822574	-0.0005852672088129991	-0.0004051948162151161	-0.00022875915812346995	-0.00041585100725143194	1.9050833482913423e-05	-2.964144591647537e-05	-0.00025923003183742234	-8.310978650869698e-05	-0.00039122792761529866	-0.0002928258958344068	-0.0006424983278164856	-0.0006679011718559845	-0.00044961123115370115	0.0003464771064382373	-0.00024848455602807004	-0.00011985539971187293	-3.220207096002287e-06	-0.00023878490634125042	-0.0001563782038630562	0.0004984334963154985	-0.00011797193650518052	-0.0005812427665071399	-0.00017663711358809875	-0.00017342877471980357	-0.0007650232738321685	-0.0004946640331155089	-0.0008159287538993337	-9.812212208018214e-05	-0.00011981709143597924	-0.00025921827016124377	-0.0007231053705732753	-0.0005434860813828432	0.0006061409278780578	-6.604649918610368e-05	0.0012438534643283293	-8.76320200492126e-05	-3.015981399194397e-05	-3.874556443261692e-06	-0.0001447517253394734	-0.000247487459335343	-6.532969949972912e-05	-0.0001115908206537635	-0.0001850958617305919	7.286694719704055e-05	-0.0001399724204813825	-0.0006725399485275249	-0.00015090134342500943	-0.00040294293912398603	-8.31504357726627e-05	-0.00020710673666923555	-0.00024394898147061015	-0.00028309253931184077	-0.000739354666820297	-0.0004694172565109134	-0.0002176100985985935	-0.0005171313566621288	-0.0001990068648808964	-8.173426230108199e-05	-0.0005609294837048725	-0.00010267292639700239	-0.00047757492070124694	-6.296019976336345e-05	-0.0006371768922215457	-0.0005697940161953331	-0.00018537692002212552	-0.0007249819400126536	-0.0006072299531225704	-0.0003758117191862943	-4.952364504448777e-05	-0.000236366853901765	-0.0002823744186198286	-0.00040052349073138734	-4.688798883692204e-05	0.0005867377660642222	-0.00012109990635011454	-0.00042352356902409887	-0.00021785662876107207	-0.00012060610961446796	-7.847511149846864e-05	-0.0001511993438433529	0.00029074422815210935	-5.020759562057104e-07	-6.470028598333626e-05	-0.0003797972979998593	0.0002700072595444431	-0.0002805258241177518	-0.0002066651057260381	6.866900730523537e-05	-0.0002725130188322667	-0.0005856211663044727	0.00010104456841465331	-7.184338657578765e-05	-0.00018105207256417766	-0.0002163502218304747	-0.00041317928041845333	-0.00010673536912008315	-0.00013906029988975757	3.203426529955405e-05	-4.206165177562039e-05	-0.00042889566449102865	-0.00011445574759587465	0.001023535679235429	-1.9970059136341254e-05	0.0010336584560599806	-0.0010698331739316747	-0.00047469580754926836	-0.0005436475681185582	7.680775150863512e-05	-0.0002544133276132686	-3.373149554471512e-07	-0.00026396153092241487	7.489273846664172e-05	-0.00047608344536071145	-0.0008766095737658163	-0.00017188538213969718	-0.00045765498718141674	-0.00011290298428735838	-0.000357081201822581	-0.0003519079136588876	-0.00031917875151471275	-0.0006325077946096663	-0.0004796051040824902	-0.00022602211387495925	-0.00039189930896197555	-0.000613581814483359	-0.0003392908286648555	-0.0001718716460765774	-0.00015121922632391826	-2.3044283614104375e-05	-0.00029281017006087143	0.00012621684643556244	-0.00041429933336589405	-0.0003896482157280083	-0.0002494410892448609	-6.427199593222598e-05	-0.00015137049811711056	-0.0002864573311311728	-0.0005489002090099735	-0.00011132764378449606	8.320915168053054e-05	-0.00018826366271545487	0.0009655029258752268	-0.0002692950730115043	7.514475488022663e-05	-0.0001424503651992226	-0.00017528753050292798	0.0009424916373090319	0.0013322808730160294	0.0007410353646904408	-0.0004438157461979874	2.35833032509181e-05	-8.72470857376129e-05	-0.00021394058704944795	-0.00033748780133779617	-0.00022928155532088592	-5.2031632938432206e-05	0.003871857340395602	-0.0004608698066932803	8.080182267193148e-06	0.0014753864498793848	-0.00020996965908614526	-9.354578352127579e-05	-0.0001302389037652015	-7.375818557871839e-05	-0.00015134384754076884	-0.000268155085688192	-8.028218304582605e-06	-0.00013871542326252535	-6.0908747735563015e-05	-0.0010800228021735252	-0.0003637978602594527	-0.0005488742579246142	-0.0005234747287943713	-0.00040579366297099066	0.000623400490931377	-0.0001755466016279537	0.00042308667845026155	-0.0003404342535344416	-0.000676911421261876	0.00039869542150630145	-0.0004068218351210983	-6.321119098864786e-05	-0.000141688798553064	-0.0001920765871165902	-0.00034558485590059445	0.00011636302176050076	0.0002078133815515372	4.4748393920599975e-05	-0.00040536532856496184	-0.0006183174468220412	-0.0001284771630547706	-0.00019626903879057465	-0.00032885121697557874	-4.24603317050972e-05	-4.198308736590537e-05	-0.00014629755925847304	-0.0006000906997029669	0.00010212729507899114	-0.00017403544287341512	-3.5246166783448734e-05	-0.0008338798610420458	-5.4432585788794747e-05	-4.5154098216719054e-05	-2.0148208748749243e-06	-7.96624285960841e-05	-0.0002474281698667365	0.0001883006407368515	-7.480561730713931e-05	0.0018401604329742825	-0.00038230090208200975	-0.0001735678881164602	-0.00017273855595234522	-0.0002699961244643223	-0.00027534567641698284	-0.00032213533060339257	8.538200127672846e-05	-0.0001628979688519581	0.01118415031778945	-0.00014608441353276887	-0.0007981928164641555	-0.00023691674742863504	-0.0004689367778994829	-0.0004941825569851048	0.00019533195050793023	-0.0008983689599619133	0.0007089096195715937	-3.1282075221683086e-05	-0.00035231239663678984	-0.00010421260717034406	-0.0002458269859429351	0.00028627187208312023	7.610337488274834e-05	-0.0001448828351444301	0.0006321670732680913	-8.911493001104783e-05	-0.0006949230129725007	0.00022746870501551348	7.483472846604429e-05	0.0001752773223960045	7.036007593077723e-05	0.007020036400473812	-0.0002041735268131314	-0.0002631168249316301	-0.0006597660981392536	-6.913351681052395e-05	-0.0005444674883774797	-0.0003190440164730695	-0.00022555140241319694	-0.00040110341973585034	0.0005906403067021969	0.0002920776029439695	-0.00018878251965719336	0.00011442352871883473	-0.00032452608927043225	0.00558110534659887	0.0005785186725535374	-4.671552632673157e-05	-0.00018581895536607602	-0.00018146623599376213	-0.00042530528916147353	-4.003783913875317e-05	0.005314624501697494	-0.00027720021288077455	-0.0003289440387930839	-0.00030719715332583434	-0.0004219947581146663	-0.0004942366084329171	-0.00035575970859495683	-0.0003548572411942911	-0.0002814499823048646	-0.00012009921470329898	-6.668579195552892e-05	0.00022209377852327287	-2.2795129727902565e-05	-0.00025750809750142175	-0.00024269163671574047	-9.372179284693203e-05	-0.0003259424693221124	-0.0002719353252571571	-0.00023601727504392144	-0.00044314513226347945	-0.00037082353144989353	-0.0008007787389338557	-0.00030579779130188465	-9.383017070171729e-05	-0.00031980571475365946	-3.535819344826236e-05	-0.00035001074492437554	-0.0007822996148289316	-0.00023250846349512168	0.001125159503051051	2.13330570782896e-05	-0.0003670053884252617	-0.00039978562027427654	-0.0005877677655336236	-0.00015730726597697363	-0.0002324788486254982	-0.0005622707833307208	-0.00023803505738550002	5.779009408074742e-05	-1.610070512218707e-05	-0.00016414500171745084	-0.00020065657214808914	-0.000452935654436983	3.751429329075536e-05	-0.00039133599122514773	-3.3486135052982392e-06	-0.0001735776255229371	-0.0013992007966953286	0.0001406756359985975	0.00035274304419023153	-0.0003741351153165708	-0.0001988430778945701	-5.0859562892372344e-05	-5.253646248882414e-06	-0.0002551351737960316	-3.291068089188604e-05	-0.00048375687114610356	-0.0003130931779904392	0.0006869559098396275	-0.00010643722354195052	-0.0004226181443737507	-0.00019686640506410256	-0.00011560569470910017	-0.0004612863744589937	-0.0004268957362412362	-0.0002527423476589967	7.917860069453921e-05	-0.0005338877118538551	-0.00046185889221791516	-6.745278904966013e-05	-0.0004730650023999375	-0.00036225006769660407	-0.0003333443517074416	-0.0003305363837843414	0.0002055689188078118	-0.0005508720454688523	4.743073788682828e-05	-0.0006117882257296119	0.0003195351082850039	0.000313776900506637	-0.00015284618895883585	0.0002938441793089407	-0.000233032850126852	-0.00035277765818708494	2.513335749601345e-05	-0.0007622136327663439	0.0002801594956995644	-0.00022858380143018023	-0.0005599759955346073	-0.000800641070611346	0.00040891363651447796	-0.0003504258514102799	-0.000509302709226904	-0.00032476970098022177	-9.148941479889748e-05	-0.00029193884038305817	-2.9702165845992014e-05	-3.3380401030146695e-05	-0.00025710101083154945	-0.0002213383506774257	-0.0007549113993386084	-0.0002745958110076693	0.0005315705291541416	-0.0003105628056184423	-0.0004926015616990055	-0.00012418071447399767	-0.000505745802214591	-0.00033289315116752	-0.00018152414583671675	-0.00022229144872887595	-0.0004032894316051574	3.989736824319516e-07	-0.0005542007745881054	-0.0003162656651914573	-0.00011097771256356907	-0.0001230832393641972	-0.00017074527232595755	-0.00033724045327965675	-0.00034848746247213033	-0.000433933944446101	1.5742650507129946e-05	-2.6656917655528023e-06	-0.0005466998006734352	8.914057703916045e-05	-0.00033863940361735797	0.00024199477815711143	0.00024878510223520973	-0.00026009849001151336	-0.0002754009739957914	-0.00031846262141505845	-0.000317496655669315	-0.0005765187057742001	-0.0003738232867807834	-6.356141141080691e-05	-0.0004412632599259988	3.694522582204647e-05	-1.0467325027568614e-05	-0.00028318484542530156	-0.0004383657514347839	8.364479027158087e-05	-0.00019559281154038385	-1.647154923580175e-05	0.0002013629349712542	-0.00020914448148476607	-0.0001863962980653487	-7.052755897573703e-05	-0.0003221031275619259	-0.00022423280820610286	0.001926910991515851	-0.00013937096900116296	-0.0005277849511235536	-0.0002975289183276795	0.0003393020709340489	-8.292178739718416e-05	-0.0006773679874900357	-0.0003342459243644872	0.00018800181964345473	-0.0005777815718728889	-0.0001562470407016631	-0.00012352844908281385	-0.00047253549820939627	0.00035871535322815756	0.0001093287598283699	-0.00017111886679475817	-5.028853258595411e-05	-0.0004448658754568785	-0.00022124335823952283	-4.537366026805762e-05	-0.0003675148561226328	-0.00019749486788314452	-0.0004722130613891435	-0.0002526656195611406	-0.00022016229347389838	-0.00017974950051986318	-0.0003259295186700574	-0.0008374215250949777	-0.0001283202866961653	-0.00020401119757452294	-0.00034369584613130406	-0.00025592567609272494	-3.849130067557888e-05	-0.00011153794692212586	-0.0002811960336917074	-0.00043517558943719756	-0.0002898012686867685	0.0002929978018164063	-0.0002577048836559423	-0.0006532276875267012	0.00012004013856943118	0.00025717131591792224	-1.9944205932109358e-05	-0.0004521755311673306	-0.000163560200924705	-0.00031488844863293065	-0.00010761328573420072	-0.0009206310059234558	0.0002447093754859772	-0.00024987856625116454	5.152867080001894e-05	-0.00025377981522746093	0.00028848367931978637	-0.0001409786998930284	-9.991401442277612e-05	0.0005004402041193997	0.000445360558752872	-9.589438555935782e-05	-2.6590436071680452e-05	9.799086808019973e-06	-0.00016508009737269678	-0.0002488609075762941	-0.00011280129749029072	-0.00015774614122604855	-0.0001322966457600021	-5.9773355149269346e-05	-0.00010569735809936199	-0.00032773081460629624	-7.82545007542564e-05	-0.00021401761425313828	-0.00027974817721257135	-5.003038708499749e-05	-0.00013305934945617836	0.00045290643821519963	-1.690226298524034e-05	5.5005165109253194e-05	-7.024985683091202e-05	-0.00014546930219418386	0.00026492315517002345	-0.0005540167417061221	-0.0003968597001481256	-0.00011916637551499141	-0.0002638194995438031	-0.00028249626454831823	-0.00019291325089120334	-0.00035087491367831556	-0.00023766795050362554	-0.00018204131203993865	-0.0002919406132795349	-0.0004764964753336413	-0.00023418241067713866	0.0011564071825282236	-0.0005955491089316152	-0.00011477734428925459	1.4446664193397854e-05	2.0126438068917367e-05	-0.0005372366735830327	0.0002249997724678521	-0.00020574929485049303	0.0002130351092641952	-0.0002869832860662561	-0.0005859622559845484	-0.0002138170870050714	-0.0004298730115433384	-0.00010340794268052344	-0.0003862178632425373	-0.0005445119030338443	-0.00028561946905389905	-0.00018929766756075258	-2.152597247318507e-05	-5.1450776242585154e-05	-0.0004430016799746695	-0.00020620478806951628	-0.00031840026928084707	-0.00012723504477216014	-0.000451089564491244	0.0004316564049058815	-0.0006658253782106991	7.096891577013442e-05	0.00034166925448978917	-0.00016042366399084417	-0.00020311917888823588	-0.00024395394020988435	-0.00013001681352590416	-0.00032137952868531666	-0.00014551976291608308	-0.0002783909715411576	0.0029827625512290424	0.0016188847605025278	-0.0002646774162388652	-0.0004957787457061852	-0.0009630501207433963	0.001912456601836703	-0.0002137072601382472	-0.0004961047341580656	-0.00047987434829338473	-0.0003483683997887976	0.0003099586411559622	7.51282299805629e-05	-0.0002542620336410193	-0.0003263354575391563	-0.0005373438794796246	-7.515806850342475e-05	-6.732311392308634e-05	-0.0005048609944635547	0.0002516070138388434	-0.00024270410699047692	0.0001259064023323637	-6.423323120685071e-05	-0.0005555862729011861	-0.001044970519345338	-0.0008891558922311291	-0.000975854342488185	0.000314118064941742	-0.00012793305627691073	-0.0001347569532978204	-0.0005416076086878496	-0.00025893524566093583	-0.0002990399367259674	-0.00010770400390752384	-0.00029221108312203406	4.483476284139177e-05	0.0001477740968928955	-0.00031894025468274866	-4.622056765139666e-05	7.276549399602834e-06	-4.532088011379261e-05	-0.000488700836988187	5.382939353484114e-05	0.00012691888025368814	0.0018401805405593513	5.6293152802918604e-05	0.00038735003812654116	1.6137421043438028e-05	0.0002895916460784819	-0.00046932346779669977	-0.000131603082657815	0.00029005474344113476	-0.0003194084754431199	-8.807961673495797e-05	4.78579684902418e-05	3.33828791290699e-06	-1.4301142288556623e-05	-0.00010170984318317919	0.00030096061944352373	-0.00011418437569343494	-0.00030892830411809137	-0.00023503036760144777	-0.0001906059615700561	-0.000181408700840449	-0.000313452803860495	-0.0009425677781903508	-0.00033692036302185226	-0.00017110696106562018	-0.0004001724763173571	-0.00012619020008113418	0.00020823496286489454	-0.00022129679150853057	-0.000159716246635395	-1.5506053071390466e-05	0.00037015711481106606	0.00038843539860575064	-0.0005880038132743013	-0.0005417002485163457	-0.0004216196078667129	4.708781600990874e-05	-0.0002603819926855406	-0.0006835122112557932	-0.00031220334517989605	-0.000692074400478169	0.0003426029775098159	-1.5526371532323587e-05	-0.0003306964401567843	0.0002553210517251278	0.0006202078521453002	8.98835389665759e-05	-2.8318663523685163e-05	-0.00033225354807239884	-0.0003455472665956323	0.00010179041945997665	0.0001625981827679596	-0.00023797601257038024	-0.00013983793303842752	-0.00021408661285533153	0.00010499128968132449	-0.00047353708921564085	0.00010330267432533055	0.00014880062752909364	-0.00042598735245382	0.00019512329689743473	-2.519848234811124e-05	-2.691045576903338e-05	0.0006396319639907369	0.001466349607583387	-0.0002686911347052601	-0.0006189499736168514	-0.0002194911479314323	-0.0001826795850486787	-0.0007858078089920395	-0.0004389538333611122	-0.0006754343085463664	-0.00021801042282882264	0.0003564837750019817	-0.0002281276329574442	-0.00013962970414971133	7.676683292421356e-05	-0.00017661792191051161	-0.00011691935853392215	-0.00017135066685615747	0.00015266261942118597	0.00032639446288401295	0.00024254290022144385	-0.0005626390636835501	-0.00019307471727788347	-0.00034198516493788686	-7.18154767172506e-05	-0.00040097656677019766	-0.000210988877208045	-0.00023595727058010364	-0.0002603687972337	-0.00021416221310703698	-3.95172872514514e-06	-0.00033909082906629013	-0.00020116070974300322	-0.00026084887609122213	-5.796439587297603e-05	-3.364671868439696e-07	-2.6007000890774285e-05	-6.453410963544489e-06	-0.0001990215314278937	-0.00018552756366158299	-0.00027956147020988617	-0.0003277825877509409	0.0012901893522091106	0.001437248496931109	-0.00022971747000576052	-0.0004080879894920442	-0.0006218355652588415	-3.773806927657191e-05	-0.0011098299095087007	0.0001368311087884043	0.00030457416053817645	-0.00017832820299558074	-0.00010581387571440085	-9.417481001317039e-05	-0.0003925194291900166	-0.00022881419095734023	-0.0006759038922388827	-0.0003388496655666467	-9.70586288076091e-05	-0.00020897514371158557	0.0002638530714152844	0.00022083251696401987	-5.883600706972403e-05	1.4933675011465818e-05	3.404472700842869e-05	-0.0002105432089903306	-0.00019875564368836525	-0.00034394034246451653	0.00019682475171486243	-0.0004612221166388747	-0.0001413617239236923	-0.000542161764802949	-0.0015340141950330997	-0.0003659180801403231	0.00016631848035304116	-2.8541028950524083e-05	-0.000117063076976485	-7.736732652977446e-05	-4.3467053008642386e-05	0.0001172138739308676	-0.00034647449869323866	-0.0003183338504060223	-9.591029969933274e-05	-9.641328853381561e-05	-0.0005340849758253468	-0.0005702832097214316	-0.0002625487326027694	-0.00035348769225692646	0.00031495901247572387	5.357823252749464e-05	-4.6214021898959224e-05	-0.00046403450356949177	-0.00014472016594584383	-8.323311830382332e-05	-0.0004977575953220182	-7.927693987074271e-06	-0.00046368169124791754	-0.0005012296268371135	-0.00018471980078960668	-0.0007622441865429413	-0.0003785078130797087	-3.54506938617935e-05	-0.00012600644733170888	-1.2415064330610001e-05	-0.000403830081813455	-0.00025979394056942657	-0.00022765360259681855	-0.00028454072341670047	5.6610086724644056e-05	-0.0005874035553394477	-0.000552808977891233	0.0002064891905603546	0.0005074588743856554	-0.0005231709184488153	-0.0006071571329422797	-0.00048253301577695537	-4.100428748399595e-05	-0.0006029984818369718	-0.0003482954810187426	-0.00031650577442687334	-0.000263367809382283	-1.5979507586836045e-05	-0.00016909537972235005	-0.00029999787514720994	-0.0005332300654550366	-0.0002474631027078838	-0.0006216157995716325	-0.0002516564213045453	0.00024667695436816645	-0.00030549263415209117	-0.0004476000238814577	-0.00011512264535818222	0.00042721647068454907	-0.00013252266375423456	0.0020014008436115764	-0.0002020799900191179	4.104932314253673e-05	-0.00036253568172525896	-0.0002321367808351112	0.00032665304471882596	0.0001360306709509784	-8.404476450189362e-05	0.0002534709922163539	-7.712088514721456e-05	0.0068983693737992395	0.0005884593637935742	-6.0443579960347586e-05	-0.0002837389586349828	-3.4147189237081134e-05	-0.00025169614577084194	-0.00014529308607583616	-0.0002744053797418704	-0.0004455354613420887	-0.0004335860821215901	-9.678660748075987e-05	0.0003292023766670325	-0.0009066736987647555	-0.0002388245515859917	-3.917078250449321e-05	-0.0009527224412017181	-0.0003727268219262885	9.051230254546983e-05	-0.0003715236739090607	-0.0004269702287320663	0.004750231013913367	-0.0002221054660149809	-0.0004704672743313647	0.0009054411311109292	6.53764563786314e-05	-0.0005789237317653223	-0.0003810334673221461	-7.112291781181262e-06	0.00078722310034977	0.0006126984776720287	-0.0005560524212915957	-8.757545811701598e-05	-0.00020139112283932227	-0.00026739921947014326	-0.0001380512691039824	-0.00037408454809042553	3.576266793149168e-05	-0.0003463761934444182	-0.00017267316709574548	-8.245232119453129e-05	-0.00022047390915121333	-0.0003173354881861919	0.01194349266809289	-0.0004635353668259283	-9.01410506768011e-05	-0.0004091874751158591	-0.0007295862730035106	-0.00031676047979369763	-0.0005240992508794758	-0.00018099275373160045	0.0010009659996964226	-0.0006418285067345477	-0.0002065429231783396	0.009794784636823572	-0.00016714540509317697	-0.00011754987420786643	-0.0006109816754312512	-0.00039588105861844826	-0.0001341743884481926	-4.5670675610655963e-05	-0.00032244321628672486	0.0002936099862625642	8.816943328935244e-05	-0.00036413705859451146	-0.00043667506734824404	-0.000580663807598088	-0.00016660880995295936	-0.00045875889112422744	-0.00044278025265564796	-0.0004852560574810372	-0.00028752679764538347	2.876389245848343e-05	-0.00031091511005107387	-0.0005802564998131246	-0.0005092641142939813	0.0036141303379085502	-0.00014507467903388994	-0.0002247919751397442	-0.00016679892889192097	-0.0004497526314723072	-0.0006759681541508934	-0.00029886113854100314	-4.0797530056896625e-05	-0.0003606464142137073	-0.00011436813548774777	-0.00017494141786691077	-8.24642073492898e-05	-0.00023609732020427176	-0.0005432169628065345	-0.00017460432119816618	-0.00024684975665177227	0.00011290848936708212	-0.00046910673116308554	-0.0002794160569922227	-0.00015297448915060192	-0.0002507468720083771	0.00039839023608689633	-0.0001315972853661425	-0.0003298569012898582	-0.0009522548405873769	-0.0005539953993069782	1.6669887846086868e-05	-0.0004395882757196373	-8.720567957166392e-05	-0.00019403477412193902	-0.0007178230623445854	-0.0003499999928879304	-8.201056693284391e-05	-0.0002821530107368751	-0.00020953396266483907	6.031522497997783e-05	0.0002787541758657807	-0.00011474154921797518	-0.00018851417890072676	-0.00029853727802229386	-0.000534986937287476	7.817783147901984e-05	-0.00043226157021774696	0.002163090605336672	0.001864021417696389	-0.00014076350081556184	0.002189958033593421	-0.0001409877022601142	-0.00020725396811679158	-0.00018672400208508513	-0.00032471823127249735	-0.0004766147978750197	-0.00011497805247885	-0.00027538142947846044	-0.0004408818255574384	0.0001319904184618383	-0.0004574480198292854	-0.00044905229474278706	-0.00022661281134069965	-0.00015421831163497083	-0.0002246202308652042	-0.00022455350418182013	0.0002116752488802339	7.940688579917247e-05	-0.00016842470316752413	-0.0001870712991577871	-0.00017986790487994162	0.0003291839502040468	0.00015897556395447676	-0.0002477020287436024	0.0009885514087799336	-0.0002723966833561286	-0.0005687851612508175	-0.0003094368633315586	-0.0002447457416797959	2.4702651611270656e-06	-0.0002388063240297699	-0.00010759219020669059	-0.00014493280037082196	-4.6275178577243406e-05	-0.0003624621583841174	-0.00010281803894880751	-0.0005146562825427793	0.00043126842911220254	0.008920972425220965	-0.0002489218726407842	0.0004336732976251541	-0.00022113859436432933	-0.0002206122985123593	-0.0003621624007368649	-6.89025864877316e-05	-0.000522521721611966	0.0004871820093153219	-0.00030909471588025286	-0.00023825437595036752	-0.00021373963714220082	-2.3080356809589178e-05	-0.0002813690337923332	-0.00027442440743605907	-0.00011385680098765405	0.0008459729513053156	-0.0003574455579166649	-0.0005409206509106659	-6.863755440889188e-05	-3.099161516519179e-05	-0.00040678251716833134	-0.0003719658324146822	-0.0008380657472915392	-0.00010239968637149421	-0.0003016758516290689	0.0001774711645176615	-4.99094144164445e-05	-0.0002111327107513741	-0.00017532878646632047	-0.0003104584391423518	-0.0002075778897980008	-0.0002827933302321501	-0.0004335468584621093	-0.00028578064450020556	0.0001114835898364639	-2.477954258947198e-05	2.0481890077016414e-05	-4.819268146787342e-05	-0.00017000802538230593	-0.00041856611219466224	-0.00022507909701264316	-0.0005796689887636683	-0.00021860689081289834	0.00011824192882954862	0.0010654779132341253	-0.00014128042877013656	-0.00028729059071312517	0.0002183193305700812	-0.0005102890288798983	3.004297640713061e-05	-0.00011857056353890307	0.00011569820819114639	-7.586692691743698e-05	-0.00017366596080814326	-0.0003945655916452884	-3.224106720589922e-06	-0.00017244243640568324	-0.0007775247819042591	-0.0005694272403639149	-0.00014377549183023145	-0.0004651893926067051	-0.0006555642950233676	-0.00013848622010752352	0.00026902623615105515	0.00012616171368149857	-0.00011756173571523368	-0.0001750357151015343	-6.948682419481254e-05	-0.0004295000460870165	-0.0001622472967744177	-0.0006533587545352519	-0.00044274498767423934	-0.0004414000822939753	-8.914622574619527e-05	-0.0002521983554590354	-0.00017513456319415976	-0.00012117438947686214	-0.0004084836773578571	-0.0006436134973513761	-0.0005019482460209897	-0.00030956798963306854	5.1694632407148035e-05	-7.998056361250171e-05	6.243831732743388e-05	0.0002974904217837859	-0.00027868597349493503	-0.00031434619815233	-4.8509437618088854e-05	-0.000271931936665658	-0.0003205595999603703	-5.5048428536061677e-05	-0.00040824860220323606	-0.00027067391476148827	-0.00044842369652099793	-0.00042484105395328495	-0.0005691252648403058	-0.0004243054147496784	-0.0006122066777481493	-0.0005842623018994008	-0.0008220537260260338	-0.0003219319253688059	-0.000828905339076729	-0.0005242971136033008	-0.0008758741006766862	-0.000690381506700514	-0.0005089196185704647	-0.0003497568922571058	-0.0003431337213101589	-5.848703748591138e-05	0.000281785999285637	3.246814875408368e-05	-0.000374208440489486	-0.00021320050469285793	-0.00010763104866472023	-0.00041106507245404847	0.00010606928072689684	-0.0012929045056559647	0.0005687905841041608	0.00042536822580295877	-6.420092992728892e-05	-4.8935173236786995e-05	0.00016900299264566238	-0.00026780212300865186	-0.00045403646546179785	-0.00025095959586578215	0.0002502393737311896	-0.00029415213529113024	-0.00011209085757054156	-0.00020755999111724972	-0.0006801804150801423	-0.00021054614389526301	-0.00026924858634385436	0.00025686889762702853	-0.00028969457357756403	-0.0005259245365606335	0.0004464269331526159	1.672048207702747e-05	-0.00010555298111336088	-0.00032818112523815007	0.00015747479959327454	-0.0004092943723837534	0.0008569439396153969	0.004343550300295764	2.713417179370561e-05	0.00011995600256692562	-0.0005304987680309869	-0.00020940199780129377	-0.00043553173341322123	-0.0003485124594514809	-0.00024179883856019602	-0.0007480480586811107	-0.0002790227291960481	-0.00021582059271347515	-0.00012467366583871945	-0.0001752118566239301	-0.00012662610122303095	-8.976006732038417e-05	-0.0002865763021734546	0.0008484108934638148	4.764681803964905e-06	-9.914719205636914e-05	-0.0004233603838007338	5.098817074734465e-05	-0.00011096676344436587	3.0393344159849787e-05	-0.00012263557183455866	-0.0003837577048510703	-0.00041942396386058915	-5.0515734198543406e-05	-0.0004186640553724199	-0.00019073500743578884	0.00016110533116270363	-2.5430514744919565e-06	-0.00034453584969098704	-0.0005206830178041685	0.0002028009695296523	-0.00023911806750822562	-6.550691986066695e-05	-0.00011464106592819388	-0.00015618230298086256	0.00020147764488952807	-9.9739289285886e-05	-2.9966750842841668e-05	-0.00024859860617825147	-0.0003196676490117206	0.00017150970278645298	-0.00020302597919224946	-9.898287726370698e-06	-0.0002996920079621667	-0.00025573524652038027	-0.0002581921244562877	0.00013630858240597295	-0.00037791097357909605	-0.0002989420946384517	0.001455984521378829	-0.00011528731295951579	9.715471109375887e-05	-0.00016893321644419673	-0.0005544581385228866	-0.0005844478014233035	-0.00014015775767507407	0.00023272853507157236	-0.00014545477690397788	-0.00027597966529636626	-0.00021922045971582135	-0.0001774869047216089	-0.00025748462370762183	0.00022248487341506188	0.005378315112198824	-0.0002429986342165695	-0.0004837721493055231	-0.0007523942828794449	-5.7562685141246053e-05	0.00018515668197377982	-6.916742226667536e-05	1.1592867774324913e-05	3.1447059927240313e-05	-0.0004455127500903993	-0.00029982244575151257	-0.00034095585622079825	-0.00013260558288883518	0.00045397681951110354	-7.806195431946346e-05	-0.00023986432137852173	-3.009809099262575e-05	-2.923986351112957e-05	-0.00022790088708901272	-0.00014223653534322172	2.0916006014754315e-05	-0.0004974270581632501	-0.0001687668863999314	-0.0006478385949234731	-0.0005562481654192965	0.0013229990795749751	-0.0003618263221251959	-0.00037156006317592543	0.0003305799469844487	-0.0003354872727217508	-0.00016362924912973771	-0.00020017825971407524	6.392499052302591e-05	-0.00034686643566644366	-0.00048174279420786116	-0.00036980730042346393	-0.00023060802152420688	-0.0003231934522412547	-8.431870571698987e-05	-0.00011208702670421923	-0.0003910185396188379	-0.0005014674359960131	-0.0009230647118767545	-0.000543568139463485	-0.00010170927531854807	-0.0004898712279633089	0.0008110958307157504	-0.00019166175832711086	-0.00011896948254228679	-0.00021105846703397738	0.00010890955244282667	-7.752776517610517e-05	-0.0005433986690413413	0.0004434482936698915	-0.00017460354160768262	-0.00017630957787280292	-0.0004491964779399799	-0.00013514943102221018	9.162959461340787e-06	5.153809328097779e-05	0.00010498268163681973	0.00013169666971623374	-0.00044134894264126717	-0.00031839519355722696	8.757238009991095e-05	-0.00013323252586366937	-0.00021120149965733257	-0.00039641768122668903	-0.00014743019876392122	-0.0001580762463905919	-4.191199039740931e-06	-0.00018475045156257826	0.00021245308631352624	-0.0003490941316404964	0.00013547839495521244	-0.0003169685672124193	-0.00027255909285522456	-3.9135375386392615e-05	-0.00037134703965203167	9.832651412755321e-05	-0.00032179728934054455	0.0005859457026524702	-0.0003380314594963211	-0.00027195825765441325	-0.00038690984169293096	-0.00029050113663494346	-0.00043272841961405917	0.00035055463531507333	-0.00021889756702535255	-7.374747895878208e-05	-0.00028861510716126965	-0.00043362716557284245	0.0008504834655080735	-0.000280500200669661	-0.0005277843076114087	1.0514786125761146e-05	-0.00037554043133662245	-0.0002674566031776817	-0.0009236394825000244	-9.335722199683817e-05	-8.286826477917414e-05	0.004291566711292624	0.0006252811953730095	6.601153804844373e-05	-0.0001148195137487072	0.00019175995635003083	0.000650866332910527	-0.0004669113926321419	-0.00030564117914552664	5.585214232806683e-05	0.0004121787067787382	-0.000379472108598126	0.000399835395320218	0.0014383972369324508	-0.00025549607576678496	0.000749851450391149	1.3450290313770062e-05	0.000176490716427201	0.00017315600141027464	0.00018320111340191573	-0.0003498034096504656	-0.0004773563548593562	-0.0007308210582405958	-0.0009581991368749756	0.0008164630775940286	-0.0001914043591850021	-0.0005262821042110153	0.000603360480273483	4.273789993202871e-05	0.0001270647303735454	-0.0006879475062368056	-0.00012679796582381011	0.0006151174252101888	-0.00020904973046477154	-0.0005211386597419032	-9.35169146465963e-05	-7.461028783684857e-05	-0.0005581471582201054	0.00031065644056365866	0.0009812792848287416	-0.000575686609368857	-6.7256635738217e-05	-6.844291381258197e-05	-0.0006057834237836648	-0.00024073446641058004	0.0009195924256153428	-4.819397306652381e-05	0.00019498191117885922	0.003290097749931253	-0.0004111325757843743	-0.0005050634721532034	-0.00036809557169455187	0.00029104539103510927	-0.0002519428047090624	-0.0006405583439810803	-0.00027225676776910726	-0.00011333678212757881	-2.5372709003626097e-05	-0.0002395521246373171	-9.311709200890315e-05	-6.50945659938163e-06	-0.00012165689729929842	-0.0002105245257454574	-0.0001774533895845867	0.0018042446127208669	0.0006425320086045725	-0.00022600152951512674	-0.0007213173039139168	-0.0014844237314607942	0.0003820676617291197	-0.0003625997299287795	-0.0005527685716990221	-9.061525856483529e-05	-6.147085260758479e-05	-0.0002661541859730068	0.000564028735015039	8.75323476422089e-05	-0.00030289596354101924	0.003550431623387954	-8.666484126867436e-05	-0.00021740133345197988	-0.00011515449135979725	-0.00015819389020138534	-0.00018855209580589222	-0.0003325632101412743	-0.00022721445576691395	-0.000565217864687946	-8.699285638224971e-05	0.00012428432284967137	-0.0003416516547481586	-0.0008102859284592934	-0.00022153903714511967	-0.0003614372267152568	2.3692681843595053e-05	1.899025547868885e-05	-0.000249182594759561	-0.00011530455531488937	0.000830644305893127	-0.0004165607175470002	-0.00025242546393419035	-0.00024221719329576227	-0.00016398968554729893	-0.0002805801014170227	-4.2158080988430804e-05	-0.00028465281550081866	-0.00035670790050784646	-0.00031599806183059376	-0.0001462412247645791	-6.228681682288169e-05	-0.0001757980164919757	-7.871091000080045e-05	-0.0003253829669260572	-9.514101365462282e-05	0.00016883688550241822	-0.0002771303358015966	-7.027919847423258e-05	-0.000145577527719164	4.088148513209688e-05	9.752415200607416e-05	-0.00026376836331247255	-0.00022059398399702562	0.0002084986528461508	0.0007902745255587675	0.00035589244533638795	-0.0005632816148103763	-0.0001013155134782789	-0.00018553424601468757	-0.0002181171414261394	-8.537498111157851e-05	-0.00027046724103984025	0.00015098069077227534	-0.0006520598001858165	-0.00019891659057432668	0.00011399494419608068	-0.00012133844882836607	-7.752593281766811e-05	-0.00012384162114738347	7.240004503294212e-06	-2.4858556445793446e-05	-0.0002457001447701068	-0.00024324748861646888	0.000167975634855754	-0.0004061274896529868	-0.00037630774576731914	2.026038533606096e-06	-0.0005939911537933342	-0.00040007312796202615	-0.00034043187212420487	-0.00046012475803658545	-0.00023076056729003897	-0.0003953325032897408	-0.0004436056287395605	0.00013851411729594039	0.00011370237335459707	-8.393833250358232e-05	-1.1427929706480895e-05	-0.00014803411581831442	-5.042985457390405e-05	-0.0003126855255453426	-0.0003132634872298017	-0.00017921987174204424	-0.00010778940960233623	-0.00016153288998329668	-0.0002035798689656587	-0.00015480457786348073	0.0005754168770853781	-0.00040496303133509684	-0.00029203739054463215	-0.00038459992185461137	-0.0002454482933025291	-0.00048705270320909005	-0.00018864289327033754	-0.00019202135896101934	-0.0003262863000997358	-0.00020152550161188932	-0.0002670941465182931	-0.0003469482580480676	-0.0006967373751388419	-0.0001473421903144995	-8.499406869820818e-05	-0.00018836900211502625	-8.494678019760358e-05	-0.00018428822479320646	-0.00010018780461580887	-0.00020129268054075976	-0.00014345939822667166	0.00015236071470207184	0.00012653113647995184	-5.888323668342334e-05	0.00017884289583142601	0.001954354636992198	-0.00017376758289410713	-0.00011595192313014696	-3.3776982549865796e-06	-0.00017729824031278987	3.248098500390151e-05	-0.00020849008589023823	-0.00018941139995197506	-0.00019942183390702256	0.0014388736245563966	-0.00017313101209797234	-9.877512252863e-05	-0.00018774741005084537	-0.00041907348582079023	-0.00035602739631593604	-3.476437242110365e-05	-0.00012395395077487473	-0.0002574224778522528	-0.0007238317596860134	-0.0004244980823364066	-0.00044722747665193696	-0.00017442982078940599	-0.00016877859471925286	-0.00016751592429444664	-8.153973753716005e-05	-0.00011235192721803547	-0.0006457693872253545	-0.0004876188296567809	-0.00030802481743605716	-0.0002588213767122394	0.015431879347266768	-0.0005243798165021379	-0.00034968533290515236	-0.0007720582374266857	-0.00020213948543468504	8.379208421088669e-05	-0.00038118396245936085	-0.000681975209196312	-0.00041059138654550695	-8.426941336401562e-06	-0.0002866989458614631	-0.00010165086543206998	0.00012070060767832868	-5.011062336109357e-05	0.00017413445170270478	-0.0006249642611890121	-3.7023743095492374e-05	-0.0001303846827336698	-0.00035744084146579824	-6.500686810073415e-05	0.0003417352582980843	0.0002548280635316216	-0.00027716298952661886	7.32771103677444e-05	-0.00026321078762467365	-0.00032854090099284066	0.0009216759387512627	-8.736556502016561e-05	-0.0003420234436638562	0.0003086239678455252	4.479317616484086e-06	7.984314411585399e-05	0.0002479465816661565	-0.00018426940814856384	-0.0002241093371785764	-0.0003845389250316545	7.337036510151216e-05	-0.00010257507877215265	-0.00017016304565022636	-0.0002877086507368204	-0.0005010434108734088	-8.779617845594617e-05	-0.0010518027449027431	-0.00013968230807380943	-0.0001414214529720855	-5.7248268815871504e-05	-9.874573364705064e-05	-0.0002069179337653787	0.0006472159251288398	-0.0005023658900390305	-0.00031752923670427493	0.00047945243497974477	6.675448490565933e-05	-0.0005338491259096735	-0.00012102931664480441	-0.0003791414006864825	0.006657245148038607	5.58719711164255e-05	0.0010491930822105705	0.0048350657720159975	-0.00019340461524410357	-0.00010704410434382433	-0.00014953005050327096	0.00015917180775958242	-0.00010985661275940694	-0.000238239631143086	-9.756284026481291e-05	-0.0006821832723415463	-0.00029796692508819007	-6.54077541400306e-05	-6.453203293248787e-05	5.898533311636092e-05	0.0002733736534609473	-0.00033556418856401716	-0.0011527304950505043	0.0006706674886282346	-0.00033227009395171833	-0.0003431175845866934	-0.00012852977222520533	-0.00011858340511867427	-0.00026572284817202765	0.00010657016892691832	9.025804924554411e-05	4.782877931340472e-05	-0.0005116560355488063	-0.0014964556731705198	-5.4718595459847256e-05	0.0004300825636894983	0.0003986821345180042	5.577353609670527e-05	-3.641942765031866e-07	9.13253654145783e-05	-0.0007020407614566158	-0.0001269259342378832	-0.00026896032966494524	-0.00041562554513718066	-0.0001619261122468611	-0.00037067262943868835	0.0001500183652429426	6.082827754125128e-05	0.00039709330750437234	3.493245183533377e-05	-0.0004531253690219971	0.002592236118766675	7.589145313018295e-05	-0.00011256225017318766	-0.0002162922618455983	-0.00012852160823069127	-0.00024212047924119257	-0.00014163043500070162	0.00015075583700252006	-0.0004173120625880295	-0.0003759565374809823	0.011503182782867263	0.00018000155436821905	0.0006425902301606467	-0.0002880258875711718	-0.0004498891356714619	3.119088611125191e-05	-0.00028827669297514056	-0.00021605000007115456	-0.0004979927721732434	-6.158411570531771e-05	-8.05671784167611e-05	-0.00017527089963615363	-0.00015609255886120016	-5.42166621017491e-06	0.00035293552425573867	0.0004806990411480087	-7.52413278906416e-05	-0.0003635005432664602	-1.1309618413373886e-05	7.3187137986905345e-06	-0.0006992329896182095	-0.0002700715539395358	2.6924951391827965e-05	-0.00013129796967962178	-0.0002651354927545996	-0.00015965972673141372	-0.00033054897414034294	0.0002534961099588411	-0.00017775241767330308	-0.00018333028244587522	-0.0008290116061772911	-0.00019570174561672074	-0.0002532530435614202	-0.0003620328109179519	-0.00012108922827882296	-1.2460008723314701e-05	-0.00015027881300339952	-0.00015945766037088338	-7.59199327798514e-05	-4.788726454432303e-05	-0.000289270393295981	-0.0007767367326645348	-0.0003061463979392366	4.423247028528732e-05	-0.000236631545086376	-0.0007222584498062421	-0.0005068614244627331	-0.0004728927940127914	-0.0005721980593071541	-0.0005112252619298601	-0.00018804629649930076	-4.790094678667097e-05	-0.0003259583734118063	7.230057265624315e-05	-0.0005632075281337822	-5.477650120821886e-05	-0.00017634575071625279	-0.00021330376007487018	-0.00029724121513914625	-4.1407212258424106e-05	-1.5621589354425917e-05	-9.002681862005222e-05	-7.05881691257905e-05	-0.0002590472429748539	-0.0006113429707196407	-0.00020208533679997963	-0.00044521066644991855	0.00012677797465048473	-0.00010275302487182848	-0.0001595342096798995	-0.0005111389748501988	-0.00027137944499307687	-0.00020649100308507552	6.475533675217491e-06	-0.0009601239058997675	-0.0003627433059717133	-0.0001899287732802892	-6.611383509014163e-05	-5.079976655387666e-05	-3.513731509135667e-05	-0.00025570414115875183	-0.00019034716529223611	-2.150789178303843e-05	-7.004492418448225e-05	1.7327299888972574e-05	-0.000439988367623935	3.67832464166885e-05	-0.00010186679108561344	-0.0004946367338720866	-0.00029295245942393647	-0.0012450364055740432	-8.638882538362293e-05	-0.00010307838026515214	-0.0001753191215733635	-0.0003437862423603306	-0.00032959934701683684	-0.00011119654912210217	-0.000210297929987494	-0.0001208969601903351	-0.0003588870858073231	-0.00046691014483348436	-0.0004980807476757306	-0.000307014868693699	-0.00029457297214094305	-0.00029179606220878585	-0.0005543514191787925	-9.468793906227055e-05	-0.00021711870654409957	-0.0008096865299716662	-0.00018354473926778897	-0.00018358846603627944	-0.00032579789957133757	-0.00024731666838910397	0.0005624797086971238	-0.00010035063019341845	-9.605851171365675e-05	-0.00019463268976037894	-0.00037636256338532243	-0.0003315183884812981	-8.101753947471776e-05	-0.0006332065855625259	-0.00011280665757401486	2.105391242737084e-05	-0.0008046262000607815	-0.0001554153977737745	-0.00015727584233758517	0.00030461599631720294	-2.5118916757608587e-05	-0.0004160033589726646	-0.000639470417297947	-0.0005455813040232431	-0.0005903364624173469	0.00017738249563944948	-7.365953283611987e-05	-0.0002974453949561398	-0.0003367345584481421	-0.0002336263719180855	-0.00019516208294337732	3.234886442238714e-05	-0.0003699181398424396	0.0002028616737658914	-0.0003004050026244299	-9.521644970101013e-05	-0.000949244161290312	-0.00016278164210266964	0.0004604837384583549	-0.00014404771148152957	-0.0005372388360105856	-0.0009301228403750573	-0.0006331508686164142	-0.0010722626600626077	-0.0007682853333419727	0.0001225789180576126	-0.000132347240877461	0.0003482768758262562	-0.00018130799595921347	-0.0003338538539632496	-0.00027262761222134285	-0.0003446642257048003	-0.000509259404488014	-0.0005326689896465546	0.0004854379642586844	-0.0004544729569799384	-0.00012781253342385952	0.00010036878485319646	-0.0003110155907911252	-0.00014588729534756938	-0.0002531012286091226	-0.0003872241472914419	-0.0004250164508939583	-0.0004825713470733079	-0.0006310058258514675	-0.0001763411193026674	-0.0006011778813361141	-0.00047379778868879903	-0.0006567154018870261	0.00010250887134369644	-0.00012187462556842773	-0.0006067315205930491	-0.000672820130262574	-0.00017412149437839224	8.288392764284509e-05	0.00020588886991149344	-0.001190947204885599	0.0005501798595747997	-0.0002142564707586288	-0.00031682257346983376	-0.0001089633611218091	0.00024043143510604572	-0.00035569955483339885	-0.00015368585623796492	-0.0002177994479934342	0.0002497615561675289	0.00018928918749486144	-0.00034962833078332537	-0.00013640565756763246	-0.0006188341024202526	-5.015394742010716e-05	-0.00030085714893071734	9.836410393518455e-06	-0.00014739275273867688	-0.0002738895529464245	-0.0003213462088698725	-0.0003114702754948894	-0.00016297538075798546	-0.00035558839279772024	6.467898928766213e-05	-0.0004776379714080168	-0.0002378664087838929	-0.0007237545827504234	-2.7500677336782577e-06	-0.0003536186097907721	-0.0007114821880431672	-0.0008508903940098217	-0.00020399910124136868	-0.0003349944850548565	-0.0004393035868558369	-0.0004017687915234294	5.020799443411277e-05	-0.00027075185771467566	0.0010173042035408	-0.0002773455501805541	-0.00012172941645642959	-3.029749972485964e-05	-0.0002906277869285877	-0.0002499900214823955	0.00024834173013526183	-0.00043913230209539976	-0.0002815090595877212	-0.0005779612312359557	-6.31606544892317e-05	-0.00025710193982218945	-0.00044936553888216173	-0.0009103018278923724	-0.000574628967331825	-0.00047304521649524833	0.0001047995898997212	-0.00037326374145538166	-5.873946136697957e-05	-6.301321030468262e-05	-0.0001472830237994928	-0.00014237578842977145	-0.0003664728074769112	-0.00013892098834417666	-0.0002991201436302735	-0.00019664365131944289	0.001953711779196443	-3.598361832013994e-05	0.002895067633746114	0.002281451206302032	0.0010510771284529025	-7.183000469763403e-05	-4.433048387044037e-05	0.0008111138068409503	-0.0005661297231674145	-0.0002607747352581808	-0.00011357586935308177	0.00038670202368586913	0.00873921237535063	0.0024363266432750517	0.0003707227948318175	0.0012028369548092107	-0.00019667960122322196	-6.886852739215025e-05	-3.081541419068502e-05	8.43783231732948e-05	0.00021078266959642888	-0.0004645019375320276	-0.00024837232539305843	-2.2368758040386965e-05	-7.545094283924826e-05	-2.8994419813143596e-05	-0.0003632485005377461	9.262877645786385e-05	-0.00013451977333051032	-0.00033549284946137326	-0.00036456894506704324	-0.0004926791546038452	-0.0006518459137580605	-0.00021547481141412502	-0.000584575848428092	-0.0003403412659378711	0.00013138878708559052	-0.0007530732374840991	-0.0008457445457269088	0.00031026185552144453	-3.103187747330728e-05	2.9476610113338398e-05	0.0008489742323032622	-0.0007683194538131368	-0.0006011603628443078	-0.00010572318170201845	0.002743108455891447	-0.0005055150392973015	0.00026898960528083643	0.0003809100786354378	-8.778387410057245e-05	-0.00014572935135903034	-0.0002401902002573756	-0.00053356452329043	0.0006888281440014978	0.00020138945220101587	-0.00020478132295676042	-2.4649132713440376e-05	0.00018997858811792173	-0.0003962231718744491	0.0012524145696911895	-0.0002901408753390161	-0.0007945193528565163	0.0005303073716196502	0.0001641250933435206	-0.00015689624942438431	0.0001384041745523041	8.581874332968571e-05	-0.0004280077100311858	0.0002447861171892864	-2.9409851566243182e-05	-0.0002073186007790324	3.598518525744358e-06	-0.000297823137927819	0.00015766977683929773	-0.0006069469280545998	1.8889403853721533e-05	0.00022597919990106563	0.00021280733067375446	-0.00014140872657035	-0.00040295573907486075	-0.00033076302673084934	-0.00021462634795474332	-0.0004929241814447983	0.0002736179969423246	-0.0003157221717213309	7.602027890115735e-06	0.0027052542035937784	0.0001489545139714543	0.00024433650795684266	-0.00023925830088021588	-0.00010719691428676789	0.00019922717385402046	-0.0002383924376423266	-0.0001120625162487265	-0.00010051120318315943	-7.255549060710128e-05	-0.00030594482999301913	-0.00030365708560197064	-0.0003526541284500102	-0.00017174278404858155	-0.0004689338031430192	-0.0003654138073979937	-8.360195337593733e-05	-0.00037542615748196827	-9.64575452763078e-06	0.0005039422929475898	-9.497940802756028e-05	-0.0009674160338952716	-0.00010493288661497045	-0.0001055557897698208	-6.673058737535618e-05	0.004263098054151763	0.003973795775233617	0.00022955719138680153	-0.00023079596248425815	0.00024860702368382316	-0.00044320394122851156	-0.00030503019206332534	-0.0002979252809856343	-0.00034663530284805585	3.849461744408314e-05	-3.090454893410853e-05	9.69131486828726e-05	0.0001450518854596103	-0.000495815254964866	-5.500243480414645e-05	-0.00017402767306443504	-0.0003651458680508182	-0.0005561587153303183	1.6578309244377494e-05	-0.00048836237773576	0.00020923794282846255	-0.000129343164109045	-5.765335751118454e-05	-0.00019438013444961606	5.106889103050225e-05	-0.00019046336873691094	-0.0003258598604671307	-0.0004223702270107519	0.0004926234402645507	-0.00018001568204726912	-0.00036080629962036934	-0.0005773196493371586	-1.6445857324049276e-05	-7.963165263570363e-05	-6.131626431959102e-05	-6.765401760349147e-05	-0.00024390653718593712	1.8655071343944424e-05	-0.0003597758195936149	0.0006186600582946487	-0.00015456053633059632	-0.00015138726384850964	-2.694970922705643e-05	-0.00012827393934878366	0.00021543255209341972	-0.00011809792939374558	-0.00011999203768963723	-1.8291280131957275e-05	-0.00020892324479765601	-0.0001667278343639098	-0.00010056747542698077	-0.00018962593418856658	-8.214547723304549e-05	-0.0005068538012415218	9.066477039036389e-05	-0.00026738839734617806	-0.00019340796953024112	-0.00013267174873820946	-5.7655805378795755e-05	-6.790484078964851e-05	-0.0006054532127190179	-0.00012635240331448905	-0.0002653141079782382	-0.0001644057760086933	-0.00012476785218645033	-2.083969417149387e-05	-0.0001503267030117526	-0.0005704617009255715	0.0033604388371941776	0.00011092566023682036	-0.00027340437041028647	0.0007214041810776322	-0.00010976565249241552	-0.0001273934514259746	-6.860423408340279e-05	4.246055780520447e-05	-0.00013932554079470745	-0.00018736393661995964	-4.450880650634553e-05	-0.00022196901835396356	0.009134102479482173	5.5753984241950304e-05	6.947462482947942e-05	-7.198082855081274e-05	-6.222825798551622e-05	-0.00013333689596651424	-0.0003398294441907736	-0.0004277280578934881	-0.00015482288004467956	-0.0002171390661276017	-0.00019334125250277697	-0.00018167447236883838	-0.0004547209009150129	-0.00019012889840537258	-0.0001912596313994081	-0.0002548470746457945	-0.0002671932411724045	0.0006437581496584558	-0.0005653517595715504	-6.025667596543575e-05	5.13195090930947e-05	-7.779615458604202e-05	0.0004340840690708919	0.0006924572020148189	-3.290028838846129e-05	-0.0006177641342560943	-0.0001971553262528031	-0.0001928293729654979	-0.0003294165404365366	-0.0004346319067478791	-0.00018806913026035043	-0.00016927392096071972	0.00030097593319085915	-0.0002280689777151136	-0.00047446251429594994	-0.00030548025193446603	0.0008875345153691977	0.00024715643009397465	2.200080562017504e-05	-0.0008750233437154318	-0.0003665841446879549	-0.00017289293365469542	-0.00045846213084040386	0.0001460782289899646	0.00017875973238604728	-0.00022170440107953764	-0.000280333928303307	-0.0010318793242847417	-0.0004220217463943797	-9.132946550988377e-05	-2.0003774152964062e-05	7.128274985355714e-05	9.003830025911844e-05	-0.0007056656434483445	-0.0003429383739377747	-0.000502983619356885	0.00019964277027004798	-0.0007323808573743049	-0.0009234410841181782	-0.0003305158740073147	-0.0007013130186383524	-0.0004978959998685075	-0.0002147083335338268	-2.5935601288291163e-06	-0.0008669350193314986	-0.00016875075404720603	-0.0002537132147156409	-0.0003663204863981865	-0.00013997678361243266	0.0019417400473738299	0.00033186440430374133	-0.00019351301680484924	-0.00031647215868739687	-0.00028139565923188846	-4.895407018010469e-05	-5.674139438450707e-05	0.0004203275769407968	-0.00033199940770746277	-0.00011346811550103123	-0.00017469603791183007	-0.0002602320216238834	-0.0005752273423395094	-0.0002720826257346908	0.00022885421016609103	-0.0004816909323548771	-0.00032564040686661145	4.322636773981384e-05	-1.3429499588359273e-05	-4.0200417759833286e-05	-0.0001616780490316289	-0.00037914568589229826	-4.713461717191969e-05	5.1507959596713844e-05	-0.0005160685751200586	0.0003145365093369089	-0.00010603571331949957	-6.639988373195875e-05	-0.00032797836128470304	-0.00036506315333839233	2.2746446313352743e-05	-0.0006202327260476925	-0.0003182935488356169	-5.9344101310201994e-05	-1.7315026907379522e-05	-8.47774779899853e-05	-0.0005432979001982533	-0.0002707129624628598	0.00045327216186844823	-0.0003786103684667409	-0.000142257442714717	-0.0005812449073579924	-0.0003471664562644048	-0.0005784844411358311	-0.00028600212885491707	-0.0001678418708627531	-0.00038525849000082456	-0.0002461788276895543	6.084596982351178e-05	-0.0003698036220217921	-0.00017085320682788435	-0.00027551359837707544	1.6640819588683853e-05	0.00022984022651756852	0.001609061559376741	-0.0003680623187231071	-4.708873013667189e-05	0.007382887502262902	-0.0006846943917673677	0.0003549502703125522	-0.0003501494660088004	-0.00045761401218101055	-0.0001803131492686212	-0.000299893627635399	-0.0002883724105813422	-0.00027934785273990386	-5.2757447672375566e-05	-0.0001095951725602663	-0.0002069656162033077	-0.0008557881814172093	-0.00029381011187521545	-0.0003334263723982259	-0.00024215846477726233	-0.0007641941829516568	-0.00016250770541878555	8.058254914084522e-05	-0.0004019987356196906	-0.0002040640256080616	0.00975760052028581	-0.00043480455143400843	0.0009281099200481794	-0.00043525343015137353	-0.00013775940551692903	-0.000257461877839258	0.0011278574176836747	-0.0003571583539477475	-0.000455012158633741	-0.0007267011047530717	-0.0005827997826540358	-0.00012409796418146583	-0.0002301215681804313	-0.0005214798806341263	-3.5493979059637745e-05	-0.0001357404909163518	-0.000235432284405905	8.703153713301695e-05	5.307780956492536e-05	-0.0004727441197747027	-0.00036610442583658915	-0.0006941587208845407	-0.00018571156679082835	-0.0003112646887772368	-0.00020053348152490475	-0.0004492818045232256	2.146512371320717e-05	-0.0005614705594840588	0.00014102203445889275	0.0012555478030124919	0.00014967335972956904	0.00022843276200434782	-0.00010975493247910318	-0.004115377026073786	-0.00043665791435901815	0.0010257142617540415	0.00023315103239238222	3.353778586984399e-05	-6.686611448162238e-05	-0.0003094583083187179	-5.443956257850938e-05	-0.00034905306192590846	-0.0005235443542679385	-0.00025596084546267546	3.782801577667297e-05	0.0005460604578060718	7.417736553407728e-05	-0.00033699357768346113	0.0005343353013886847	9.952977308920737e-05	-0.00039328992570768906	0.0005460463703655459	-0.000501851831237337	0.0006822349394688329	-0.0004513010305872056	2.141587099095956e-06	7.387144439691582e-05	-0.0004362441736872173	-9.051094031735657e-05	-0.00018812626912433975	-0.0001409179176364755	-0.0004148625316747893	-0.0007228530889990778	6.20577963113022e-05	0.002851626183318008	-0.0002527954004237847	-4.109810878037399e-05	-0.0006898028803518574	4.70076220384351e-05	-0.00015988903806805695	-0.000496485420342053	-0.0002796704195045557	-0.000330283357507612	-0.0002923729262835683	-0.00025527353760503713	-0.0006279980172041756	-0.0004270043665765513	4.82824820874504e-05	-0.00020089431082567457	-0.0002734068541021067	-0.0004680682764079104	0.0001331849409913941	-0.000782484016691803	-0.0005368753610456515	-0.0004078318070506569	-0.00011294559539632096	-0.00016543063026733246	-0.0002667307712058406	0.0005203215629193898	-4.720927298853073e-05	-0.00027895766733077325	-0.0004421302902635552	0.00020638879577551832	-0.00032959446953477115	0.0001813038634898541	-0.00047054812411325575	0.0013644354455625855	-0.0004393911837696696	-0.0003349954534812773	0.0001872986959463903	0.0004670803746090173	-0.0005157577119094068	-6.618753275741558e-05	-0.00018957741222615164	-0.00039012885409723917	-0.00043846738563164316	-0.000331949411007195	-2.5317354113763145e-05	-0.0004241888302687042	-0.00011888191640525645	-0.00023659600175644923	-0.00042783537557945225	-0.00019023826661830278	-0.0001829140109703729	-0.0002063221177125513	-0.0002626469129459886	-0.0002636292376608588	-0.0003662792812746971	-0.00019825365525644048	0.0005700527206724884	-0.000315764477493321	-0.0003102168462644422	0.00017190257804638984	-0.0006569703921184891	-7.765905431855354e-05	0.0001771823045691534	0.00021747153939494942	-0.00016953994242614314	7.110192634817319e-05	-0.00041118024689708766	-0.0002515169281528596	-0.0001571686850864523	1.2746456271650312e-05	-0.00030934400286967203	-0.0004672324083006892	-0.0003117267783980314	-0.0005268474575661852	-0.0003056419729574861	-0.0010520694687192113	-0.00028600057477159155	-0.001001700580795693	0.000682915924493618	-0.0008346985109964055	-0.0001617624164147361	-0.000114420829327885	-0.0003576601822047535	-0.00012440280626083996	-3.782411961031449e-05	-0.00014590242827637162	8.305102347602112e-05	-0.00010187537940319946	-0.00019712381910319838	-0.0006017317127606153	4.607776218523501e-05	-2.6552918365845724e-05	0.00021154243269870133	0.00010890040621904763	-0.00032239351251550966	0.00012441054879374912	0.0006849219913301441	0.00028207477140495234	0.0003413962333778703	-0.00012630692674598355	-0.0004562664676044381	-7.360381257584338e-05	5.71100705897298e-05	-0.0001043566023491279	0.00022634052837837638	0.00021149880710874614	0.00026126422699664954	-0.00017437323753433152	0.00039157171830554336	-0.0003690452595339227	-0.0001662231910235218	-0.00022595271668310557	-0.0004306835289723958	-0.0005903839575330679	-0.00013562530126951024	-0.00011563265653722584	-0.0005156816785582732	-0.0003311615841286748	-0.00029612456596623036	-3.2932507376237134e-06	-0.0003655602608342679	9.567464644284102e-05	-0.0005167755386135296	-0.00021114254915980605	-0.00020168767041877446	-0.00016815066160103887	0.00047778550692724594	-0.00033433291310894746	-3.366721880543015e-05	0.00020308449161933392	-0.00041963025518512747	0.00013722686204056475	-0.0001640102122047749	-1.0632372868313427e-05	-0.0002143844860970492	0.00015058735604567573	-0.00048176856579213584	-0.00039878375010418617	0.0006444869698463046	0.0005453537345307081	-0.00024067549572274737	-9.583655258899836e-05	0.007796603641070331	-0.0004251490045901282	-8.208911102094387e-05	0.0032841630911811044	-0.0004333598844848154	-0.00031104777024161523	-0.0011620472386800879	-0.00010085884138203895	-0.0002125652347664653	-9.985627293693942e-05	0.0002068997005014764	-1.3609801390700475e-06	-0.00027241596972365725	3.2948942843563406e-05	-8.647817746812194e-05	0.0004372080719654228	-0.00027224895005946795	-0.0005893056873257494	-0.00039467162712558527	0.00022156810905671874	-9.783222284932625e-05	-5.0216655378313524e-05	-0.00013572654311405858	-0.00024424601067268874	-0.00013215296986906103	-0.0005308756979431011	-0.0003970771004716356	-0.0005894848177234578	-0.0003197305473453701	-0.00015360774742613915	-0.00039400274486556155	-0.00024394587895573504	-0.00046351805523514773	-0.00027806063188553517	0.005442526297855195	-0.0005224204433025917	3.6408944240103195e-05	0.0002683794842527389	-0.0002587228700915036	-7.05134138751046e-05	-4.890814187240795e-05	-0.00046187793034838494	-7.219846385237002e-06	-0.000687837741135115	-0.0003576733362636431	0.0002792489832879943	-0.0009249722354257995	-2.8209385073964242e-05	-7.75781011058289e-05	-0.00015317528561233697	-0.0005207102899125545	-0.000190539532061851	-0.00029579148013699917	-6.508210754392397e-05	-0.0005856893413248049	-0.0004877386739661222	-0.0003666937439320172	-0.0002155511194993916	-0.00012960820774049063	-2.2611950235332694e-06	0.00013040439050837857	0.0007772214286501108	0.0003801080328802968	-0.0005803836418794611	-0.0004014663890828208	-0.0001311105943643009	0.0002392036673419188	2.2867454089154292e-05	-0.0002924733769896478	-0.00035028333705601044	-0.0006850756202553761	0.0005199860724785544	1.1670747262870699e-05	-0.00012651982011438207	-0.0002145987619695624	0.0005365447687138592	1.354120975321146e-05	-0.00039408065563785704	-4.2540120882740784e-05	-0.0004905436438961306	-0.00037150980037126754	-0.00010017505368049971	-0.0003450377710194879	-0.00028193021829609	-6.567310193444204e-05	-0.00044917194855390014	-0.0006703827705306775	-8.856455496194631e-05	0.00019315192406255225	4.705132000663878e-05	0.006238948298047314	-0.00045824713182654215	-5.714584563441471e-05	-4.804277858043622e-05	0.0001143121610390152	0.00013009143677385717	-0.00037809611241352024	-0.0003215089110764432	-0.0004962551375836885	-0.00023972776862351967	-0.0002331629721865433	-0.000461844252902478	-0.00021109102958131564	-0.0001737806926111366	-0.0003123318257142556	-0.0002943155935334346	-0.0005060846012845252	-3.30249031955686e-05	-0.00016239417502390973	-0.00014157286684215382	0.0001574114498298828	0.0014895292840428405	-0.00011343442858142713	-0.00030653543596083273	0.0005001907552425126	-0.00013132706407355322	-0.0004993323699253851	-0.00015893700366303835	-0.0002691799120552284	-1.45630161062629e-05	-0.0004867298015182499	0.00017889013975508735	3.16664524742612e-05	-3.463099402100543e-05	-0.00038222470028949037	-0.00031756690907757795	0.00018840477535964626	0.0003952177460656081	3.6081941013955386e-05	-0.0003363309426073699	-0.0005110246890882864	-0.00030295312356031466	-0.0003682581767327498	5.876667566422648e-05	-0.00042682218446265954	-0.00034806001670135956	-0.000268151436434919	-0.0004987859475985706	0.00020131519846713932	0.0007112655373748849	-0.0005174072911869266	-0.0002266593337002844	-0.00017931615752516287	0.0015170813163309347	-0.00024932829741613203	-0.00048395033054068854	-7.819308450208402e-05	-0.00014649173205767056	-0.00029340354761089144	3.650486606415877e-05	0.0014912155287874946	0.0008270118165269054	0.0011162747080623134	-0.0008601630421545269	0.0002427284534237173	-5.561579183081367e-05	-0.0004803701064607706	-0.00013043165214841266	-0.00030856666299840403	-0.00014365706588230024	0.000294198568365316	4.849779770965631e-05	6.744760309303942e-05	2.8958622449429367e-05	-0.00031397178725739254	-0.0002359194519231291	-0.00020155938248059632	-6.566138939059507e-05	-2.9019338371788042e-05	0.002984493508696842	-0.000536111207756029	-0.00022245752673165896	-0.00024113835057876085	-0.00074311079269263	-0.00035236562309758773	-0.00041243939263120886	-0.0007665973548729764	-8.038575578519694e-05	0.0034276787194414634	0.01335511276837884	7.260216982805061e-05	-0.0005960034088625205	-0.0002448344522828983	-0.0005814740296570521	-0.00013793359462103185	-0.00010055135987207113	-0.0004439034801902479	-0.0004885732690831516	-0.0001432399311619607	0.0027662875748816515	0.0013924078863963032	-3.5624127045669195e-05	-0.00034897950859648016	-0.0003591497019165855	-0.00015601597836456275	0.00033600728495802466	4.4047660924923026e-05	-0.00026669275824331467	-0.0007322719888884171	-0.00016704137745320892	-0.0014185705077292034	-0.00030486605568050973	-0.0004768290488942039	-0.00046029769364629386	0.0009464599496391413	-0.0005114771833359534	0.000331502019813033	-0.00028380599519625904	-0.00039161971578320994	0.00032853397863168117	0.0004538776661809341	-6.443842023601058e-05	-0.0003487202504742417	-2.279678216913428e-05	0.0003525007071918475	-0.0003753308414080224	-0.0003201690204582885	-5.947983288529227e-05	0.00012680540911067412	-0.0006516885939125719	7.490101982421572e-05	9.096465512865688e-05	-0.0001861094750856393	3.8748733006571005e-05	0.0005050395522127422	0.0006069541557809755	-0.0003104669353453365	0.0004873151077100221	-4.7725293259559665e-06	-0.0003047197291475066	0.0001276084760085633	0.00021758417713071512	-0.00014895523902499965	-7.281842011930015e-05	-6.120055889676754e-05	-0.00018991081034425543	-0.00015785755534050472	-0.0004351600251395747	-0.00026691731006215556	-0.0004380822950806958	0.0001689966393590804	-0.0004584597193033374	-0.00020920979077154332	-0.0001510829928617369	-0.0003697565732727706	0.00039831342275092364	7.65706456109657e-05	0.00016714469221471614	-0.00023082899508373533	-0.00014853427732682223	7.839863642621828e-06	-0.0003643981286983079	-0.0002546868980034687	1.6287472756488757e-05	0.0005946745637186533	-0.00021076678159294608	-0.00040127552275761506	-0.000277264115800517	-0.0003073812583916352	-0.0005938356881586679	-0.0001672547649074862	0.0006479589510471833	-0.00010665285038515388	0.00014698687340158968	-0.00039184953253193006	-0.00029359043983440657	-1.7967250256280816e-05	1.2333635357005286e-05	-0.00021363529981056428	0.00017479406462437612	0.0004771217964791526	0.0001007662318430782	-0.0004396218126104085	-0.00013357937930200996	0.0001167272657366607	-0.00021323575762911118	0.0006763911470318622	-0.00025652557848294635	-0.0007993185096548223	-0.00022661676667175108	-0.00012283517946443657	0.0010737357584456528	0.00020031343658461344	-0.00027339170815573506	-0.000112442294093993	-0.001031825768661245	-0.0005788456562471987	-7.303651136680575e-05	0.0002458268098186026	-0.0002493900339293109	-0.00038116909233619923	0.00022367471970247217	5.414194120247375e-05	0.0002957813202254419	3.28987955650035e-05	-0.0003739003580762079	-0.0002334694679339548	-0.000401531698058353	-9.284716576860747e-05	-0.00021490413916004384	-0.00023919505649005893	9.523161637994615e-06	-0.0003709892322524409	-0.0003469567268804078	-0.00013623546947732834	0.0007533404732589571	0.0003033251321922583	-1.390802063248402e-05	-0.00017298277633306532	0.0007169953583017255	-0.00017446516180217458	-9.178985412587797e-05	-0.0004269849348132848	-0.00035362020918814794	-6.399091485727777e-05	-1.607846391639942e-05	-0.0005191602927425796	-0.0003483735438382794	-0.000651284716962274	-0.0005233218404360925	-0.00027016409630176093	-0.0001923269218539287	0.00020462243769211536	-0.00017903954597461237	0.0013857104930995279	-0.0005813420357112702	-0.0005949459835746551	-0.0003958556922541253	-0.0005337368553107504	-0.0004162304678025096	-0.0002186960301225472	-0.000518669828798729	-0.0004002417506358012	-0.00088520806335926	-8.964247811298487e-05	-0.00035277372589926465	-0.0002734241128971315	0.002944678529523669	1.754714259093186e-05	-0.00031120580870129896	-0.0006430503885960804	0.0003659267037432866	0.00024145458949085595	-0.00015624778287416118	-0.000501526378331862	0.00033915329965214795	-0.00026983885673877725	0.00021965516524025653	0.00037086769966729387	-1.721055049112947e-05	-2.6516754740300058e-05	-0.00017375415330299733	8.826730100555737e-05	-8.781382688489192e-05	0.0001641552329707264	0.00017643869143318152	-6.88991908938911e-05	-0.00010746218376325161	-0.00044060921917375316	-0.00012594071407990459	-0.00016127889289747343	-0.00033177166990514933	-0.0005408269518673848	-0.00043088459284330486	-0.00044532649425889733	-0.00028423836089676427	-0.0006814361557956006	9.248610888984324e-05	-9.834910987238296e-05	-0.00011153811604753135	-0.00020357152858982723	-0.0001360433791925321	-0.0002757211907094758	-0.00013100149081983007	-0.0003804939214253228	-0.00023923205603864562	-0.00010998427615061253	0.00012047187972473801	0.001011161053237959	-0.0003356189955757755	-0.00048808300282195653	0.0006732523633763551	0.0018407365184933107	-0.00027600385358826933	-0.0003106931856232697	-0.00032699831232856563	-0.00046710838985249793	0.0003510521403364591	-0.0004462862985736357	-0.0006409784878270771	-0.00044390855421791735	-0.0004988752817672824	-0.0008351250384963614	0.0001015606191217138	0.00011941249665971155	-0.0007772033009801819	-0.00047389135615168426	-0.00021241538070076123	-4.113145305026695e-05	-0.00024738206950279033	-0.0003794275537567905	-0.0007962151688107749	0.002214595733096123	-0.0009058517672416783	0.00014452763200772633	0.000656858801206312	-5.70636639175684e-05	-0.00012142627900476444	2.3317082156725793e-05	-0.00030405038522839984	3.9698541047068284e-05	7.359725274913981e-05	-8.105192086317923e-05	-0.0008653367774510567	5.614225195208187e-05	-1.3546283995110933e-05	-0.00037897565422246845	-0.0002481732515203537	-0.000731220799962234	-7.909989510574972e-05	2.77632177195354e-05	-0.0008981966826169016	-8.760793801947542e-05	0.0006248950911522463	-8.893540173296939e-05	-0.0007349741703552179	0.0010094223221431193	-0.0004718283497179027	-0.0004046906512882524	0.00020942158211392046	-0.0003592593166829388	-0.0004036892449604449	2.6184302133522e-05	-7.684910674822301e-05	-0.00044302700098753576	-0.00019238999141929662	-0.0003070300710011726	-0.00046548996505391783	-0.0004639028978560273	-0.0003720845584567669	-0.0006663371558825434	5.942013914535537e-05	-0.00029073454931489605	0.0005317466623740348	-0.00028961949939191857	-0.00013812876756943876	-0.00014363626650544162	-0.0003134932894394967	-0.0006505265807327854	-0.0006172654329626415	-0.00023083241193476165	-7.289176914362205e-05	-0.0001907269522992842	-0.00028186294053174013	-0.0001918977035704323	0.0002916798830192364	-0.0002642731110103512	-0.00016811813761529913	0.0007279919735445891	-0.000585814792410172	-0.00034198332794658094	-4.7620247593224645e-05	-2.1855159959391036e-05	-0.0001317490494447582	-0.0003636023615311929	9.973126507667507e-05	-0.0008427993337702242	-0.00015650882360301006	-0.00010279300045724499	0.00021422188645359757	-0.00010033161986211435	-0.00017177483201453303	-2.06001682620516e-05	-0.000349821245997731	-6.296677171765e-05	-0.000704145364066131	-0.0005721448029832393	-0.0003711404172951424	-0.0005154604408284817	-0.0005316206924574613	-0.0005722619300583581	-0.00036331394266743205	-9.405592212913989e-05	-0.00041558822444243793	-0.00017240401922332174	-0.0006272236415689724	-3.09234272951876e-05	0.0002360963672193541	-0.00022796291976686929	-0.0005244957858770219	-0.0004856052710001194	-1.8809065011100977e-05	-2.365451756083145e-05	-0.0006970902506283459	-0.0005414149403610189	-0.0003441439773962803	-0.00021756911663693354	-0.000531502142816369	0.0012174025559004182	0.000966743757717319	-0.00029614429464694446	-0.00014782650072778526	-0.00027324064677747913	-0.0004200311283931421	0.0012003988111680053	-0.0002564137121635295	-6.419689629711791e-05	0.0005265062381457815	0.002513325162698163	0.0002964433423843402	-0.000430368397697874	-8.582939678882982e-06	-0.00023955209400397634	1.885880545046283e-05	-0.0004975788959833596	6.082944115150313e-05	-0.00018875688166818312	-0.00012951575318453346	-0.00016850630655750935	-0.00019021942658831775	-0.0008592187396426256	-8.470794982535041e-05	-0.0011374491234515513	-0.00017716724653913887	0.0008068483820918125	0.000477174800072858	0.00024519178842082143	-0.00012401546529303392	-2.6362589447080958e-05	-0.00027324370156382	0.0001374168027097049	0.00026711271829159343	0.0009706226249889136	-0.0005951149473638951	-4.3603804562946535e-05	-0.0005239249075383868	0.0016083975910349381	-0.000577593490987634	0.0004472684735964391	-0.00040309035570060666	-0.0005305285986459577	-0.00017785268852651745	0.0006941396664379176	0.013471374852313438	-0.0003898634237298469	-0.00018526062514311273	-0.0006338419331965114	-0.0006471108730197715	-0.00019693994135985964	-0.0001964291170519851	-0.00013814264732984216	-0.00010644653919341927	0.0001304899003865106	-0.00024611044874325606	-0.00011227365690918316	-0.0001462479007448245	2.6833765649662786e-05	-0.00031250192144843705	-0.00021809143146362135	-0.0001616708874600908	-0.0003782917452638585	-0.00021126590795011375	-0.00015780747587324545	-0.0003663384257800309	-2.0831281388374726e-05	-0.0004909995395747265	-0.00039684721704933914	0.003085179262548565	8.301318821467735e-05	-0.0005601146406044307	0.00015852677301320537	0.0003452711581358659	-4.765834608828769e-05	-0.00021593038101032288	-0.000261337912936621	-0.00020232588200832691	0.0023837140512058146	0.0009815077764611256	-0.0002753369502830552	-0.0007813087716731199	8.358604816448188e-05	0.006383828458020829	-0.0002490327903984273	0.0005489843776643139	-0.00034101047713832607	-9.989931991283438e-05	-0.00042943106972653073	-0.0005108044432913566	-0.00043673799458232636	-0.00024208954155694297	7.090717576632487e-05	-0.00036168439734933234	-3.070540696301427e-05	-0.00019027838846315785	-0.00020261091142734233	-0.00031553786480683575	-0.0001860335015147576	-0.00014401303701442095	-0.0002591880085616799	-0.0005781190727982494	-0.0001287861971077227	-0.00036096550040129374	2.903544315008399e-05	-0.00017608926632446144	-0.0004627923210638512	-0.0004789401536867526	-0.000881714522025067	-0.00015768412552229856	-0.00023901187740991755	-0.0002263201144605421	-0.00017910252258100703	-0.0004289978830683291	-0.000262038451385099	-0.0009300498837390233	-0.00048139590907767834	-0.00046150702999855594	-0.00029399399703144513	-0.0001451610374775461	9.353518512238932e-05	-0.0002710688308783737	-0.00038053122863251443	-0.0001136224742752404	0.0003431421260350433	-9.393074727952139e-05	-7.71488047310065e-05	-0.000184294044178742	-0.0004376449640474019	-0.0004577321680789697	6.727089667030471e-05	-5.893757427926213e-05	-8.438726023848724e-05	-0.0005115150077360262	-8.97354334240122e-05	-0.0002222991387328987	1.703605335240789e-05	-0.0007863588538693967	-8.214423853425423e-05	-0.00026096789292495443	-1.7543550321651003e-05	-0.00011110511533665714	0.0013034706995139421	-0.000382381257914528	0.0004485193006652305	-0.0002473706770602293	-0.00018000491847858818	-8.210260819647754e-05	-5.199128801256059e-05	-0.0006454639905346622	-0.00044440271475286165	-0.0001393703813314924	-0.0002631642205434869	-0.00023498220892386018	0.0002666687193018557	0.0007893078333334802	-0.0003288013720235497	7.321567592839218e-05	-0.00019187815445495074	-0.00016075608510665847	-5.6307369741736754e-06	9.006094729797269e-05	-0.000402968877047534	3.98905194290384e-05	-2.9148564478793345e-05	-0.00011514703240628356	0.00030079927980210675	-0.00018485320926697337	-0.00024372371623702411	-0.00043707108004507726	0.0009412606396814969	0.00020145574360894825	-0.00020966934188266844	-0.000591510060784699	0.00034444567491198483	-0.0001253332087621139	0.0024591623472981963	-0.00014351827163978738	-0.00011549337880442594	-0.0002568854204354469	-2.704789579955871e-05	7.149904013521908e-05	2.148378443285037e-05	-3.2718904672619174e-05	-0.00019632686056963384	0.000214857157774251	-2.8402470984968298e-05	-0.0006123977235494363	-0.0004832088991137364	-8.936278907874319e-05	0.0005273636548177272	0.000577631654945565	-0.0002466822865418523	-0.0003916616252039781	-0.0003615624972111657	-3.5060255310346066e-05	-0.00028810684308055334	-0.00019664467746738148	0.00032552325770840137	-0.0001064729628888118	-0.0004646625933982327	-0.0005775145178857082	-3.337829703327248e-05	-0.0002908086616647753	-3.12630910182783e-05	-0.00014245939098140952	-0.00040226273583285257	-9.653327756289443e-05	-0.0003551269940034381	-0.00010593679759649151	-0.00047156705976250836	-0.0002320014529414397	4.512455796532565e-06	-0.00018913241992790788	-0.0001916305753544766	-0.001261446455351547	-0.00016693438189463263	-0.00027376067857311004	-0.0002635512923367625	0.0027563802445937347	-0.00033827656449974484	3.494551835233185e-05	-0.0003219833937152493	-0.0003351376376983874	0.00011735435978264785	-0.0003991256940198198	-0.00014781634817530415	2.246832542589081e-05	-0.0007001516032128159	-0.0003882875578178892	-0.0003991472471510919	-2.495002207072204e-05	-0.00011872947803817298	0.00012194353596924482	0.00021092253213385738	-1.1680478691725151e-05	-0.0004346682911209915	-0.00041696956192879635	6.800523049356592e-05	-0.002854157799795423	-0.00032650235775457444	0.00013817872000783328	-0.000454154695661634	-0.00027134695538203526	0.00010481186975414236	0.00022564325876171147	-0.00016793999356164242	-0.00017541546970216535	0.00023131218684629116	-0.00015315497224188828	0.00018386013860175135	-0.0005878818927491082	-0.0001130915400335361	0.000914092486860943	-0.00021447383726309264	-0.0006055760773503112	-0.00022717077930734997	0.0015455995229204337	0.002842588027325713	0.00012338270735037872	0.00016617302692323863	-5.598652279753494e-05	-0.00023954609299749532	-0.00015315760331070783	-6.168636482451411e-05	0.0008592286324786732	0.0004346790571649964	8.274951611560528e-05	4.102697023314214e-05	0.0007728057248045792	-0.0004052863265840801	-0.0001633302323518402	-0.0004219443368854489	-0.00044186890853715815	-0.0003404508453911427	0.002187163380355479	8.335431496566949e-05	0.012704562526516364	-0.0010275997459447096	-0.00047531981487770853	0.009099601422043645	-0.00043297769940163245	6.155614378567098e-05	-0.00022589524135898918	-0.00016023269196489273	0.00027888690334780113	8.962088532955862e-05	0.0002566403887179524	-0.00021861782481747072	-0.000506956940355372	-0.0004326994381350584	0.00017153264841071426	-7.46107352701828e-05	-0.0004900320746857595	-0.0002494924760526617	0.0004162776661428777	-0.0006602567419733972	-0.0007525363622004008	-0.00030709211380076164	-0.0010670155446404663	0.004997316929293033	-0.0005551453790362678	-0.00022722099438411824	0.00015146750596160285	-0.0002047195702280992	-9.746653346294982e-05	-0.00038173396914826065	-0.0003284718206043035	-0.00027380739651347726	-0.00026846060156597996	-0.0005012267063639461	-1.5133196236348274e-05	-6.966270926396818e-05	9.558102224412212e-05	-0.0003577400191816835	-0.0001288686043189725	-6.129576551703243e-05	-7.863536571713379e-05	-0.00017439989256846434	8.982218389541431e-05	0.009281615722866038	-5.4444108202212594e-05	-0.00019504941164280744	-0.0005347623126208609	0.00018008101165218566	-9.071558524864641e-05	5.265999899600216e-05	-0.00017327893185614112	-0.00020578593660257536	0.000129028839079422	0.00396952680383078	0.0001307004155699932	-0.0003299815280267644	-0.0002489707885018486	-3.564303244990866e-05	0.0008734068685365689	0.0002958310778523775	-8.419382515063196e-05	-0.0007377896828510086	-9.208394890601285e-05	-1.5900060806132993e-05	1.4716213349808323e-05	0.0005615918270508162	-0.00044902358302926815	-0.0006441992478588897	-8.125849164028591e-05	-5.232041048153169e-06	5.931000575077371e-05	-0.0007458855097097615	-0.0002139132762042535	-0.00020977406920690472	0.0007766005368749074	-0.0004982643809787668	-0.0006699324556607516	0.003931539435946845	0.0040117790252423265	-0.0001238087288707841	-1.8720605833854795e-06	-0.0006190858791000701	-0.00028394746146564813	0.0003609029968812873	-0.0004668409457250698	-0.0004661622004571891	-0.00027724884844450157	-0.00024368502601651758	-0.0003386743758871802	-0.0005355971031271303	0.000509083821929404	-0.0006625195863995883	-0.0002083776299820337	1.3728895883874145e-05	-0.00042030532950733526	-0.000569709825081565	-0.00017573527412498917	-0.00046752510783216154	0.000498225887398385	0.0003019193391096341	7.631136530099496e-06	0.00046735837974122313	-7.18501508900016e-05	0.0002483411231092882	0.00041196216704645017	4.4623757142706166e-05	-0.0005168569616860486	-0.0004136018489542659	0.000806865355565001	0.00043147798478752956	0.00021900259015867403	-3.135818432314334e-05	0.003147802902160952	-5.549389795061273e-05	-4.474659635564305e-05	-0.00042918906486476635	-0.00031036242068968183	-0.00013998121902509636	-0.0002507672762160775	-0.00033228865482768836	0.00048143927794909664	4.2299412494887093e-05	5.2366904242992474e-05	-0.00034184610515504605	1.1747027266993857e-05	0.0005734093113374968	-6.531965992017688e-05	0.0009827584303389516	-8.046224535800545e-05	-0.00033748178814698836	-8.11015630092113e-05	-0.00044576422163029725	2.9715191527355257e-05	-0.00012674607363614442	5.4185718013332185e-05	-0.00028665585625804664	0.0001656776564751739	-0.00014779014129281698	0.00027960922383376337	-0.00011285333615867277	-0.00019885678097183196	-0.00016127286613825504	-0.00012167452352209774	0.005677557303747728	-0.00013240892026268302	0.0002628789088294917	3.402173013192665e-05	-0.00018495404678400314	0.00022518188485756347	-0.00019941524679639594	-0.0001883083818957505	-0.00015350322878813447	-0.0002765803948374098	0.00015446403544152492	0.0012842283639000521	-1.5043639120928813e-05	-0.00016712289012371054	-0.0002738165341698625	2.5742145968568204e-05	-0.0003184062610140105	-0.0002445849857409773	-3.188053960146229e-05	5.041936309032097e-05	-0.00021212599743740602	3.6831809444451706e-05	-0.0005569794076123904	-0.0002131108026285008	-0.00014288220016175603	-0.00013689135150620244	-0.00036044002594515093	-0.0003760553554196102	-0.00020982896149406748	0.00037785372459149205	-0.00015460164801374174	-0.0005902304537233616	-0.00023251955669564194	-0.0004935203400141349	-0.0005321590439529275	-4.410836380614333e-05	-5.807793927873666e-06	-0.00043337295096886893	0.00031196547526522153	-0.0006407000400659673	-0.0017848758745564626	-2.536724908766076e-05	-0.00023166351551349735	-0.0005529197866793941	-0.00012793305088607988	-0.00035576278013762814	-0.0007211110124312631	9.596759032718636e-05	-0.0006717809306208505	8.836370911182776e-05	0.0010998208061712873	-6.900338532993292e-05	-6.078005276440807e-05	-0.00015005066657034099	-7.146405085820809e-05	-0.00032908480072217476	-0.00029993056421849957	0.0012793940009722495	-0.00016033035209359896	-0.00017761860597397441	0.00024692954539638475	-7.7198120961885e-05	-0.0003319968842830681	-0.0009200832846647796	-4.9184630322462196e-05	-0.00041764829581214253	-0.0006235275999947417	0.0016914944180326723	-0.0003208710733069526	-0.0008157716289256043	-0.000346902943491737	3.2373985306367505e-05	-0.00024029381291918657	-0.00028374092758576654	-0.0002369590146383366	0.0005743104755104624	-0.0004083258532562182	-0.00011133707662694732	-0.00023748060571015216	1.7611874386116796e-05	-0.00019864574990765706	-0.00021396253549289056	-0.0003711909984429414	-0.000314248600939316	-0.0006216842579566972	-0.0003953588885273182	-0.0006448954641364233	-3.910230172851203e-05	-0.0004076220468493949	-0.0005964003571844156	5.0126368585922425e-05	-0.0003357724464871669	6.559075415131487e-05	-0.00028815372165313794	4.2529990163537566e-05	-0.00026651421508628193	-0.00017452415010726802	-0.0004942815023981946	0.00011101941232713315	0.0004976911898430923	-5.211132609781472e-05	-4.670582818066508e-05	8.524898738272073e-05	0.00011000066420967408	-0.00048788894952831965	-0.00031682586821181507	0.00036620145933313	-0.000995325661013345	0.0004571139472031816	0.00025961171095745624	1.976961952421569e-05	-0.00029200909093892775	-0.0001227407916896673	-3.446009225217604e-05	-0.00012126038484990646	-0.00014068284712516114	0.00010936586641836367	-0.0002605625318328714	0.00033372260919999535	-9.43735701294435e-05	-0.00046862152638238875	0.00037779566656169814	-0.000626312968625013	-0.0001718847553788387	-0.0006104079128294111	-0.00046842455400891746	-0.00037502648340468746	-0.00033133513190867467	-0.0009553337009772545	-0.00029651219594936803	-0.00019151946409363464	-0.00040594496555532817	-0.0003935006566502504	-0.0003083158857613455	-6.427918809855713e-05	-0.0004228525223378381	0.0007659396264194434	0.00011528748918770405	-0.00034012529617627013	-0.00041760864855622964	-0.00043913358975347725	-0.0001992453600088905	0.0007307690697394316	-0.00010703028113492816	-0.00028954782255840233	-0.00042306446444418685	0.00041048538598987503	-0.00021149796132467782	0.0011867769555804646	-5.400357500089668e-05	-0.0006699293653433954	-0.00017648970635420895	-0.00010896448062213921	0.00029152861205540304	-8.652059431680026e-05	-9.10569123641918e-05	8.820305920266062e-05	-0.00018612173986633904	-0.0007521108711417973	6.884406124839255e-05	-0.0002465426778363089	-0.00010951984148760028	0.0001678041479329324	-0.00045279201564949096	4.889034488122139e-05	-0.0005913174712441459	-0.00014616005648166794	-0.00015406801187783893	-0.00022520252639058068	-0.0012834822735732585	0.00027351488735341604	0.00010144887580719326	-0.00013903801938628218	-7.117830661853059e-05	5.7988803165517994e-05	0.00020497327086616796	-0.0002279811951404259	0.00026464495815377	0.0001593366204626846	0.0004992301689198788	-0.00027787124431550474	-0.0001655988942423248	-0.0005276814131823973	-0.0002691066381524166	0.00015447083421985027	-0.0004081410731222992	2.8019411705086466e-05	-0.00023914511064765167	-0.0003478221423734751	-0.0003259446871344069	-0.0010058168964201693	-0.000364129488765632	5.285044183574892e-05	0.0006009325866612493	-0.0010514822498170532	0.00014860805787097654	-7.397014173060212e-05	0.00030755202729228985	-0.0002894862616925218	2.5720753696103356e-05	0.00024290803686074963	-5.3235781078127084e-05	-0.00017918943394864417	-0.00016548920808243358	-0.00018724949267994262	0.00043743107048599395	-0.00015633694770386284	0.0007583162190580276	9.864747883365749e-06	-0.0002676417582380929	-0.0005031824451504086	4.106180133879867e-05	-0.00011762181237404917	-0.00012687145880772272	-0.00015283410615389806	-0.00016400720665483577	0.0002598920551917219	-9.327036596466742e-05	-0.00029980481357264765	-8.452710655732222e-05	-0.000611969012801922	-0.0005695023467002613	-0.00048563660050074934	-7.596569433150788e-05	-0.0001356915086360081	-0.00018024458712844512	-0.0009148915534362782	-0.0010211627877936347	-0.0007934184755555586	-0.0004300429732942532	-0.0003064634547672755	-0.0006556421672811708	-0.00016418868184835114	-0.0001685762801048479	-0.0004501495456668594	-0.0001051676838491718	-0.0002972325265985962	-8.255608375043652e-05	0.000217139047153809	-0.0004345943071216453	-0.00017167676615883549	-0.00022579927939259592	-0.0003174569606543418	-0.00021082222293841328	-0.0002446220537148297	0.0005081034515248949	0.0013962029153443227	-0.0002084723304285443	0.000179784626045963	-0.0002995002718911871	-4.3497785357975125e-05	-0.0001002145798907079	-0.00013405906344657857	-0.0005850358714350193	-0.0009939599524086428	-0.0004448092535537977	-0.00010190102852051599	-0.0011497813242258015	0.0025535431453736104	-0.0005144667344684884	-0.00032359285331970574	0.00024032783625518723	0.0001836262969369797	-0.0002171573529917525	-0.00037474618205719134	-4.7525608173708385e-05	-0.0003240102319701051	-0.0003071052253885767	-0.00021175876032927235	-0.00031322597218471005	-0.00021181087400843352	-2.8305719987252216e-05	-0.00022409166901063483	-7.360709652256933e-05	-7.133510739588587e-05	-0.0005790918500943952	-6.254072930821444e-05	-0.00020012640403727162	-0.0002562670076014495	-2.3231280640438993e-05	-0.00032392557038669217	-0.00028961811626104615	-0.00015670179069678702	-0.0002908056813057865	-0.00012323413837785058	0.0001381969463049827	-0.00039829367425793104	-0.0001157594219896781	-0.00038833496341326637	0.00030292276474227326	-0.0003214379841878493	-0.0007371745287990661	2.0239094979034698e-05	0.00018745197789517105	-0.0002800911913764417	-0.00029269729303044926	-0.0005520887195517342	-0.00014739600149173097	0.0001265685975485922	3.1224064045783e-05	-0.00022523380169627404	-0.00014195140409353123	-0.00036442096058847005	-0.0007130119616573468	-0.0008551158511110877	-0.00027373495079303066	-0.0005639281908577494	4.717396649204931e-05	-8.330874509814643e-05	-0.0001837528124434027	0.00013339128232661894	-0.0003977437317575635	-0.00017844748304774924	-0.00023456589711319325	0.00020827473172812443	-0.00038914139816980997	-0.0003592425234465732	0.0014340367649297748	0.0006982730315791669	0.000473376254518503	-0.0008690063401851147	-0.0008317321434186793	-0.00040648261668862606	-0.00040161948610479935	-0.0008879164333380633	0.0003183596211282306	-0.000498598036022863	-0.0002494639129514596	-0.00026962914414699855	-0.0006274307016660191	-0.00026793019365762953	-0.0004627702715330659	0.000830693469380937	-0.00015975545634748552	-0.00027277098270154463	1.590131823431927e-05	-0.0004672198182983296	-0.0007604553393180943	-0.000549165428934365	-0.00027979327714642665	-0.0003125018395868604	-0.00040475647639122235	-0.00021017259449065539	-0.0002003239714102799	-6.2138641180632865e-06	-0.0004056326859899848	-0.00014127709717984312	-0.00022939669955599325	-0.0003942953897813925	-0.0002574211076697509	-0.00025082199679843777	-0.0012165626691343727	-0.0006561639187944267	-0.00026599332102200977	-0.0005570743277818091	-0.0002014395281111067	-0.0004102134102208307	0.0007693018652853575	4.0787824870780365e-05	-1.3227768427877097e-05	-0.0003839016374761519	0.0002073869348536018	-4.995250733014703e-05	-0.00033613057139080405	-0.0005583802817177122	0.00017812044831556697	-0.00021816974515395538	-9.016269681257777e-05	-0.00011945080803414037	-0.00021406941996112962	6.479625246368094e-05	0.0022747619524438015	-0.00012750402042476048	-1.1236304701482026e-05	0.0002764012586575093	-0.00037370661053857273	-0.0002850923659785861	-8.643915022301949e-05	5.426324371906609e-05	-0.0003536961130791116	2.0487139650154022e-05	-0.00013201816897693915	-9.654085743011704e-05	-0.0003056652006674735	-0.00042880858229572984	-0.00047393941656222253	-1.1203253224246628e-06	5.151139369376118e-05	-0.00015049426803491697	-0.00027273228713596223	-0.0002011730263095924	-7.755695284738755e-05	0.00021106040053437593	-0.0003668369348479848	-0.0003862358806844523	-0.0004501631341294249	0.00018084923341779618	-0.0002245014391913325	-7.728800737959427e-05	-0.0005594744234480476	-0.0003540291202495191	-0.0002269927391200252	0.00019795420604662778	-0.0004521071908566589	0.00046509252715344173	0.0010475823875713316	3.2765245949021066e-05	0.0003439623074996638	-0.0005253895387097592	-0.00025808628046734004	0.00011197456502073029	2.7445995119557837e-05	-0.0005304553052666432	-0.00012191269014658187	3.146412262228187e-05	-0.00032113625121723123	-0.00013323663254491498	-7.133707546012118e-05	-0.00048702712888377617	0.00012110548867937853	-0.00011280580522389315	0.0001719458150489592	0.00045754643981019236	-0.0002682195249282504	-2.318614549675119e-05	-0.000480252625233427	-0.0007883279301939489	-0.0005048781143094518	-0.0004119448875371128	0.00013291535542106083	-0.00020179778258800775	-0.00034319633048636976	-0.0003208782998986443	-0.00043556093374108725	-0.00013241403312793483	-0.00011814058382799741	-0.0005594832998832835	-7.171420375638928e-05	-0.00032353289797795737	-0.000651643976033741	0.0012403015086721062	-0.0001619681422620662	-9.720361759479864e-05	-4.862840494754515e-05	8.885848636930806e-05	-4.188291908963022e-05	-0.00021083203937316637	-0.00032576134905730047	-0.00037198545376768784	-0.0004607464617808069	-0.00019873343311044563	-0.0003113069282312861	4.526566460653911e-06	0.0001239961475094152	0.00031146834367250237	-0.00034430656870935663	-0.00015953103666708064	0.0004871084027920325	-9.60323849112749e-05	-0.0001185253131901702	-0.00042406150742034526	-0.00017603825929858247	-0.0003356782609281479	-1.7177338838021523e-05	0.000161190570467042	-0.00016487829184323746	0.0005964008227736396	-0.00032214427767418525	0.00029926789296291735	-0.0003495829480536033	0.00024339500316955106	-0.0004870384787695963	-0.0002308094804200049	-0.00033745677896257633	-8.375772085771792e-05	-0.000235137812915788	-6.680300383260145e-05	-0.00020203942939909343	0.00021611972596377165	-0.00014833799276722025	0.00019667246489588554	-0.0003788495408287301	0.0007341476093460503	-0.0001794179573009155	0.000242806138457987	-0.00029734605863833484	-8.769489517322792e-05	0.00020657220454674456	-0.0005712957012549459	5.9665589954402366e-05	-8.054344377532953e-05	-0.00025338711871876045	-0.00026448445250743994	-0.0002927901548929438	-0.0004347938260226121	-0.000504086111413551	-6.086631460229804e-05	6.824289159022281e-05	-0.00015560156786425898	-0.00044094434281649646	-0.0003535652668104065	-0.0003540939196517282	-0.0002635787229787191	-0.0009676585510510812	-0.001056669944566536	-0.00020799272458986415	-0.00030245548976808094	-6.980388471819598e-05	-0.00010897967135204472	-0.00020778932065685466	-0.0003829931566502597	0.0003027753529324639	0.00012924052442533633	0.00010947098004591205	9.565866339829247e-05	3.180838605120688e-05	0.00473490943328123	-0.0003145144200259701	-0.0008465678380385214	-0.0003844874909295821	-0.0003210223397281564	-0.00036224643582043073	-7.051780934512703e-05	-0.00010631083964192725	-0.00011101827017175232	0.0003308517966948964	0.00014249335657132633	-0.0005700779382389937	5.630718543070008e-05	0.010350632869096182	1.413586087737333e-05	1.4540257582303275e-05	-0.00010296634137440515	0.0013947254316018266	-0.000488787768943074	1.074348960189932e-05	-0.00019516566802144168	-0.0004156538514951196	-0.000514752768237677	-0.00041503435650844104	0.0001479246987748842	3.302530291136464e-06	0.00011441003982960985	-0.0002481687635628229	-0.0003607305346664697	-7.049708819692906e-05	-0.00013309531328566503	-0.0008252924486475653	-0.0007149620639814707	-0.0003799677664405849	-0.0006757075280817162	0.000894043026347298	-4.737951772461138e-05	0.0007126674766827321	-0.0008004472394792702	-0.0006942062201118148	0.00040163830670528455	-0.00025879974724314777	-0.0013090982326816117	0.0006586580996154277	-0.00028452660096943243	-0.00015778732529801894	-0.0001656454333089162	-0.0004020840201118271	-0.0005934270972132756	0.000535861375681131	-0.0005185763916389772	-0.0006451190116727796	-0.00022122687085298352	-0.0004161100883872982	0.0001349445282828265	-0.0007794499922071788	0.001422985746527238	-0.0002941616708369343	0.003974505737114524	0.0029435999712840413	-0.0004256716666330752	0.00012463760837649648	3.466764488523471e-05	-0.00010073929444124486	-0.00016914548654718966	-0.00037947964622223415	-6.434513949660236e-05	0.00031093374828778346	-0.00041284870919877843	-0.00030451314719039086	-0.00046718118469371843	-0.0003384322238066447	-0.0002332680422078934	-0.00017901322317579813	-4.208706784817512e-05	-0.0004362908297197967	-0.00029543389251038895	-0.0014467801501058541	-8.679294097987187e-05	-0.00034561757472668583	0.006175210807114781	-0.0002203610254571463	-0.00054521745678006	0.003164145907636029	0.0018966114081241242	0.002521390714676882	-3.63999837773553e-05	3.168332323433081e-05	-0.0002991365572856409	-0.00018955824181334825	-0.00018589978564205654	-0.00033345511936929366	0.0001895104708802646	0.00043754211120149356	0.0025991672797650673	6.44188596318426e-05	-0.0003976179184173455	-0.0008763450740658292	-0.0005205874394525643	1.711242319199715e-05	0.00013671449744985994	-0.0001982598067163725	-0.00025071320991149103	3.7920397585705525e-05	-0.00036659763489789443	0.00017254744274144228	-0.00014669284046096569	-0.0001887656991591489	1.1353850477849314e-05	-8.243447640412793e-05	7.30319469081345e-05	-0.00011243258738995796	-0.0004978638083865187	-0.000279075580455261	-0.00038265779684267274	0.0012231410618341744	0.0014074000611947186	-3.995978377237361e-05	-8.262602634929169e-05	-0.0003521922912318046	-0.00035849967309821895	-0.00020628140031086353	0.000517071889437672	-0.00017629099662967634	8.719826093646841e-05	-0.00011247184916579224	-5.50225225408308e-05	-0.0001375957066499061	0.00010508165115191266	5.718784061354033e-05	0.00027753117713281424	-0.000356039460406085	-0.00015764756780836022	-3.7838811109396695e-05	-0.00018028985069305109	-0.0006389650419350114	-0.00030043901990037594	-0.00019842097568347104	-0.00038501742416673595	1.4939355998482828e-05	-0.00018376388345801061	0.002126030542227759	-0.00030338626701875536	-0.00013065441051869452	0.00036329670543408716	-0.00019270349154270814	-3.926500334093815e-05	-0.00031736229929780574	8.646362734043824e-05	-9.44622598223164e-05	-0.0004447834619116483	-0.00013438366956267678	-0.0005341834669717694	9.018757594228907e-05	1.796255901822291e-05	0.0001930648871077158	-0.00021044534726833095	0.00015900407352958444	-0.0001892885373450041	-0.00012324900734855674	-0.00015301581060489378	-9.005186252023366e-06	-0.00039114726893171945	-0.0002176608619933476	0.0005313837248469874	9.60187599615956e-05	0.0015095789635175565	0.00010821161858774892	-0.0003143741273127251	-0.0003684352337269376	-0.000444779047043513	-0.0002549972474585926	0.0003769264551890305	-0.00016089447606496647	0.0023618297929241844	-0.00020825450181306831	-0.0004145679769879467	-0.00028319543911709596	-0.00021068952756947507	-0.0004166601471330479	-0.0002668009189530789	0.00031211458774029144	-0.0002351934923558703	-0.0005124308672911441	-0.0002700694382970998	-0.0004178193107696877	-0.00024245830265120835	-0.0005288178469924193	-0.00016792479699977237	-0.00035018163244668815	-0.00018712102956956278	-0.0001005451321173829	-0.00027265155337824866	-7.485336650426831e-05	-0.00017643403470476735	-0.00014104860435036279	-0.0002224809696845817	-6.52440623430073e-05	-5.681489283327599e-05	-0.0002723418339016729	-0.0003166748519054055	-0.0005073816794499019	-0.00029992943631438777	-8.795618685189375e-05	-5.1222581253093446e-05	-0.00016684549387922668	-0.0002067838007246002	-9.280765023468295e-05	-0.0003669343603256994	0.00011260541886893434	-0.00024031723548149328	-0.00020302055784133814	8.638257891833363e-05	-1.5244126345579335e-05	-0.0007174953610432621	0.0017176404703968667	-0.0003219110034156803	0.0003134635319186467	-0.0001413948184823744	-0.000336050669356629	-2.768500019950783e-05	9.697372712843463e-06	-0.0002368212753993034	0.0008629224012424531	-1.5608850887290193e-06	-0.00011226308464434193	-0.00020042357521289256	-0.0003890825064950014	4.899326029996265e-05	-0.00014496099791342807	-0.00015246405714753898	-8.86192135323133e-05	0.00033018755884207577	-0.000425539713463198	-0.00011058953837273038	-0.00010641818516847281	-0.00010517552551242074	-5.4717958319755024e-05	-0.0001401590939960989	-0.00030347089593410053	-0.00042048121412117186	-0.00024955913527511137	-0.00026603138866872455	-7.045890490280287e-05	-0.0004197789939237403	0.00044432298223882156	-0.0003242970077633159	1.987168348082166e-07	-8.81740055273642e-05	-3.0700611587418174e-06	6.42725626503176e-06	0.00012698721144389444	-0.00022258064502517886	-6.082852206449958e-05	6.709897813025111e-05	-2.6721960658272888e-05	-3.0047344718310316e-05	2.5048132054081494e-05	-0.0007821630212990018	-0.0005383408888997448	0.00011070841607164419	-0.00021851449604474326	1.4908083113683654e-05	-0.0001663231827670734	-0.0002630555257600373	-0.00017453462472705856	-0.0002654856866735943	0.0008962452919859253	-4.7238250782367465e-05	-0.00032004283118290867	-0.00014499615211496832	-0.00021513923120694572	1.9181545848935274e-05	-0.00019955726617913638	-0.0003281496269865522	-0.0003483804110855789	0.00044245186730891106	0.00010098105581964208	-0.0002836046743133595	-0.00022717289620532107	-8.783030397621138e-05	0.00045909034367762645	0.002045220624055986	-0.00042488955567703533	-0.0008147235677466632	-0.00028170911691429297	-9.890017867976579e-05	-0.000194636377171297	-0.00019714357534244862	-0.00017017819932562742	8.742528727265297e-05	-0.0003173002637266752	9.419865443450872e-05	-0.00023029145491785754	0.00014058950611171226	0.0001986428517968061	0.0005612625664380577	-6.321588877735908e-05	-0.0006403135518208243	-0.00028314404191865224	-0.0003373349762675752	-0.00022189597957805344	0.0001115186961678411	-0.0004920042896298177	-0.0003905180859223977	0.00010139176418628466	-0.0005671004108749478	-0.0005627241181701615	-0.000720553882866394	-6.430514771037761e-05	0.0007646128897665174	-0.00018019705022438175	-0.00022390521134933963	-0.0003801217074389672	-0.0001334009908332113	-0.000589447607918728	9.964720226036486e-06	-0.00014502959639486074	-8.55664393574264e-05	-6.800108754104938e-05	0.0004729881862279451	0.0003727535656415119	-0.0006416441121517777	-0.00010636586810560716	-0.00042366129277429166	9.687695093530326e-05	-8.253494166864124e-05	0.000710558452794639	-0.0002464698782586991	-0.00022328048500826049	-0.00023180297576021986	-3.1952505107639377e-06	0.0018166658589501452	0.00032126011230509033	2.7235776402060796e-05	-0.000266876518007977	-0.0005813086928389846	-0.0005438138926926471	-0.0002445383883968564	-7.861163387357927e-05	-0.00013444796254382296	-0.00023414593084288127	-0.0005453688820199591	-0.0003600754461440806	-0.0014186557558088805	-0.0001962106432297126	-7.79512385757482e-05	0.00036446970271447566	-0.00017028197946990041	-0.0004007253820474727	-0.0004404090201595233	-0.00022318350505270564	-0.00038664199114327787	-0.00016536368553032667	-0.00014955053101199393	0.00023484427050496438	-0.00022484460371198235	-0.0001755461804363583	0.0024402224276472446	-0.0001184368581357248	-0.0005530535736793673	-0.0004446460362236457	-0.000581734999591221	0.0002541558583134682	0.00027581225503743763	-0.0002971299485838765	-0.0001777529333069748	-0.0005331987069940472	-0.0005774111157670948	0.00031403757463027146	-4.8518257187526306e-05	-0.00012043888667793294	-0.00019349337453743878	-0.0002516324318515523	0.002906263817936974	-8.964067616204952e-05	-0.00010120630094177993	-2.1938191409905777e-05	3.538673325098046e-05	1.4181992114118539e-05	-0.00010911795088141235	-6.316026505969839e-05	-9.337348729091692e-05	0.00201550036033103	-9.73111003947964e-06	-0.0002805534365564518	-0.00020789557030925668	-0.00031249863562430165	-7.259622958766675e-06	-0.0003689475435250572	-6.080015606804659e-05	0.00014994031319592283	-0.0002327356251154188	-0.0002919322294902059	6.625103907771019e-06	-0.00027084979970862146	-0.00020271242751002675	1.2324894952287726e-05	-0.00010238576870701406	5.3116749727476144e-05	-0.00026862862333001285	-0.0002446137491936141	-0.00018559023371246596	9.193900966883431e-05	-0.00014423992977670867	0.0006861530912181319	0.0001617799292908431	-0.00041102521995607113	-0.00012529828267790523	0.0005365912882919963	-0.0004745646517957921	8.90273709618192e-05	0.00020680601251724852	-0.00022138665419726769	-0.00023923906662363944	-0.00018464577480399236	-9.075208326880221e-05	-0.0003123805605903766	-8.138493033238427e-05	-9.330642317368711e-05	-0.000530168007845957	-0.0002521550889351733	-0.0003535958222135137	-0.00018374708177385193	-0.0001217902685296982	-0.00011255855735884904	-0.0007053118189827339	-6.271783168081421e-05	-0.00029802263402310805	0.0002228142054931936	-7.221450330936132e-05	0.0007206514673984603	-0.0004351057426650404	-0.00044524284994809665	-0.000672346139330104	-0.00019425207497785987	-0.0002786597487500306	-6.417796160473383e-05	-0.00015649990931866452	-0.00043522153608815863	-0.0003353937043386842	0.00010732995573386957	-0.00023214402012889138	-0.000201645523231702	0.00012662972228219703	-0.00030817883327803386	1.535696654966462e-06	-1.90867539155508e-05	-0.00011792434786890288	-0.00019220335928081265	-0.00031412146152887235	-0.00038929949658164317	0.00016749215453228916	0.00013239250991017897	-0.0003779455856814187	-0.0004966576473512093	-0.0003632984220333023	3.9529964193580934e-05	-0.00018452068013917548	-0.00016152944119406828	-0.00026336482439930136	0.0011259975953132294	-0.00010548095288705576	-0.00010208194322508968	-0.0005524665584430728	-0.00021355967537837008	-5.675463655493266e-05	-0.00014958856866633646	-0.00041862730816220233	-0.0007280706679316835	-0.0003550466407579229	-5.624402451250657e-05	-0.00015094562816620426	0.00034853965518606456	-0.00029832915289896596	-0.0005610709706567432	-0.000314380770694671	0.0006906760642356101	1.766121331544088e-05	0.0008424692378754395	-1.197527436357688e-05	0.0004277778077616668	-0.00023200240327316706	-9.711073551581379e-05	-0.0005582389613159153	3.9200029165301634e-05	-0.0008450434549758769	-0.00027134011243753505	-0.0001765795416110281	-0.0002686124775218157	-0.00032615008866852287	-0.0009461106850194984	0.0003765220837848479	2.4997595403192706e-05	-0.0004936107570268544	0.0006481982599096784	-0.0002682925307942665	-0.0001462296699531001	-4.370584531069042e-05	-0.00012984814135894216	-7.503682984604086e-05	-0.000193991589767369	-2.2751629242375534e-05	-9.325792182277961e-05	-3.919896931001922e-05	-8.663288502148747e-05	-2.670574688449149e-05	-0.0002672021305460086	-0.00015052051779114548	-0.0001930137593854282	-0.00019536757806983823	-0.0001941505007288761	-0.00015357413964127317	-0.0007138888524349247	4.8796851338176115e-05	-0.0004561657962681432	-0.0003226660964192556	0.0009843621059635193	6.670627771398754e-06	-0.00010245541786466389	-0.0010826914818213476	-0.0008609444631182618	-2.6133454163474395e-05	-0.00042630050310996185	1.816704273108718e-05	0.00023266074226629903	-0.0004965427192591593	-0.0005289779335228489	-0.00047566877702003376	-0.0003281448335785179	2.1109754837684617e-05	-0.0005040715932170168	-8.865917330115452e-06	0.00012462978784382074	0.00011738585635783701	-3.7003526040390526e-05	-2.2669008856561144e-05	-0.000326499547830834	4.1395890521474784e-05	6.105740626105846e-06	-0.0004488136398971224	0.0025224293410889735	-0.0001149530715406893	8.197151192846477e-05	0.0011462000556189855	-0.00010247714955288847	0.00014797182048021705	0.0008882963071360837	-0.0002978009135993578	-0.0004186629222547983	0.0004151065103685449	0.0009187152640757	-5.154872042763437e-05	-1.7862023658093614e-05	2.7248288313239267e-05	-7.897563882528008e-05	-0.00023618418469485876	0.000483780586350343	-0.0002277448246864841	-0.0003576785892618081	0.000280262503538169	-0.00021886656308847785	-0.00019771738912861516	-0.00020915057300964702	-0.0003102693867289593	-0.0001367027079316355	-0.0002307545020458603	-0.00042521918041109514	-0.0007829623149164644	-0.00023797267591256765	-0.0002958101339513117	-0.0004959293541293405	-0.00013597727218237653	0.00042751613712108507	-0.0001234817162124917	0.00020369017631399384	-0.00010890563531985522	-0.00019185517085804586	4.8552735752049745e-05	-0.00010868711168923525	-1.3056335862600691e-05	-3.3137933759890086e-05	0.00011435842641172088	0.00012435768419521967	0.00010264022798795948	0.0003283412270323083	-0.0001393413871596203	-6.763066691009413e-05	-0.00033156047921909236	-0.0001376906873518275	-9.957270116321207e-05	-0.0001907675232862096	-0.00014308330881656364	-0.00019281008030268021	0.0001131468509743564	-0.00010955474031339043	0.00015124308069152753	-2.5180219579638542e-05	-0.00014424410688822976	-0.00028673374316809413	-5.9910288296960016e-05	0.0003585903920044184	-0.000313835679734441	-7.331472442733695e-05	-0.00012517577856463314	-0.0003980975968172902	-0.0002985986241886958	-0.00035731409089408535	-2.3902232777835933e-05	0.00041974781957746876	-0.00032540841249057177	-0.0003890160186852719	-0.0004532504454462456	0.0003094692540500315	-7.454986830672453e-05	0.00627426976382464	-5.5669812629149097e-05	-0.00016621429636730898	0.006315173035175144	-0.00038029016618279407	-0.0002973429291867936	-7.489987275984999e-05	-0.0003062589795784319	0.0011217515221625812	-4.8439647734579374e-05	-6.984604812186437e-05	-0.0003400294692082641	-7.70587951324696e-05	-0.0004999568307216931	-0.0005166865321880584	-0.0003422443395497503	-0.0005238021776599266	-0.0002008701869071923	-0.0008954418772208283	-0.00046256224903443497	0.00012317730069727286	-0.00039814296810059143	-0.00013741725733321442	-0.0001117855266518888	-0.00023739114037813668	-0.00010177625020747545	-7.168750019216397e-05	-2.539079548709088e-06	-0.00019831512277914667	0.001199688802135193	-0.00018810695154861953	-0.00021509866064950282	-9.053774621329965e-05	-3.475427283963094e-05	-0.0005870899853771815	0.0002725469477254989	-0.0004042287571342151	0.00014347866680282468	4.763315421292047e-05	-5.3191740671837425e-06	-0.00019067320153579826	0.0001378681284920682	-0.0003839797034180935	-0.0001771488019097144	0.00025524074025568797	0.0005578237688922364	-0.00023756787281096746	-0.00014478037811060688	-0.00012850038277733918	-0.0005813483434650153	-0.0005768831675082087	-0.0004128903483197268	-3.805002131822654e-05	-0.00014324279563441956	-0.00016521321081995851	-8.974716991983209e-05	-0.00011116532671683226	-0.00033227463598310263	0.002543305551999867	0.0006514590573094487	-0.00044826085095353216	-0.00030915494454813455	-0.0003191430193584563	-0.0003326312041247397	-0.0013684637946478648	8.644854739580641e-05	1.0419928494548631e-05	-0.00024333530059059415	-0.0002009505991164186	-0.00016290758874270636	-0.0003026249472912144	-0.00014681245790407297	-0.0002455409401930383	-0.0001554093656896231	-0.00040718252394783956	9.238995066557972e-05	-0.00017911214875019067	-4.1998440232438916e-05	-0.00015119309915841118	-0.00019801896132650484	-0.00016119716892105216	-5.462490630519443e-05	0.00019862304903303332	-0.0005456552595646415	-0.00016710498846970144	-0.001387940351125572	-0.00034055028507408994	-0.00024142289777821533	-0.0003499376619376116	-0.0002412875247509157	-0.000248979745990197	-0.000152169212851448	0.0007525752896067571	-0.0002140178011816138	-0.00013440262741078223	-0.0001235824052384235	-0.0002578088097356284	-0.0004351846775699365	-0.00040136009262115805	0.0010727584379948115	-6.049678293787348e-05	-6.19841082526001e-05	-0.00035551395051433896	-0.0004528028222726315	-0.00015971865860195267	-0.0005081447292587729	9.450710498314118e-05	-3.0811878868210975e-05	0.0003202077441294296	0.002480608196091017	0.0002337482898681155	8.195242775835285e-06	-0.00046071888036758524	-0.0006842997233288276	-0.0002607718273128816	-8.91005336752347e-05	1.3849624306714819e-05	-0.000299717993797135	-0.0001257526213510463	-6.526563320863049e-05	-0.0003959134282985274	-0.00014446633560888454	-0.0001048038617270961	0.0005709325545384264	-9.005027148186976e-05	-0.00021459498412504973	-0.0005038267055543348	-0.00037259346789110894	8.419562237167014e-05	-0.00018592197091442337	-0.00023969720529324568	0.000634568409774873	-0.00027815593673653733	-0.0001986777401943073	-0.00015852901538214876	-5.45807581310178e-05	-0.00018355164708598137	-0.00037015294194732933	-0.00043456962677663666	-0.00020183851728282996	-0.0006265685404404334	-0.0003032269890585546	-0.0003047643390474422	-0.000385882446715232	-0.0002206989619450388	-0.00028891867436945697	-8.090981748717846e-05	5.5262991676633755e-05	1.0425672002881183e-05	-0.00018863265202932655	4.68616855788688e-05	0.0017339518736194906	5.1172923708128836e-05	0.00016629412192223822	9.266435570213998e-05	-0.00048141167655917723	-0.00012767910357384027	-0.00014498647877487044	-8.241453069593125e-05	-0.00014165106521043538	-0.0002034311006176768	-0.0002487569303444419	-0.00041284980745334384	-0.0003217125622364217	-6.876444278748424e-05	-0.0003214940270650805	-8.861560686121334e-05	-0.0003730691115150492	-0.0002107619080033613	-8.674129595157815e-05	4.18193234004158e-05	7.334654004705212e-05	0.0014987358979336007	-0.000494035312041514	-0.00019779161058171806	0.0005581683350089002	-0.00018757029787504144	-0.0004051123379720174	-0.0003074349520036074	-0.0006389678864772883	-0.0003203134740378603	-0.00010695869469282445	0.00019094339574007955	-0.0004930449576330061	-7.63420219635759e-05	-0.0004133114523691008	-6.128573176584548e-05	-4.488635423075123e-05	0.00022500065234285413	6.892364255080091e-05	0.00015344242761867802	-0.0003037779609580639	-0.00046799704257313143	-4.7102054540625316e-05	9.360387569454967e-05	0.0007956929337750406	0.00039224933258649193	-0.00036015847320620785	0.00040664359849524104	-0.00032964001035860077	-0.0002922790254561507	-0.00036546680723315006	-0.00027937377928377284	-0.0002755500122238949	-0.0003789909096796183	-0.0006915750613466022	-8.513296613744099e-05	-0.00043547324428934366	-0.0004900570253070458	-0.00016845354388455935	4.4468021951031855e-06	0.00017087305876784643	-0.0001047545413164726	2.9694503807663418e-05	-0.0002857505346454133	0.001548945475668639	-0.0005627859790867949	0.00019718868280586038	0.0002754418126361673	-0.00018534209534844953	-0.0002066826623651609	0.000384616402242602	9.272455435985681e-05	-0.0006296886848547134	-0.00024035179743268093	-0.00017380037986276944	0.0006406485619967387	-0.0002827704772620489	0.0005467026595352332	0.0013759174896718384	0.0006674985525589213	-6.266987142058918e-05	0.0001699411440972394	0.0009790040373330955	0.0007917697825054798	-0.00017993584800780725	-0.0007100279623452025	-3.454240098719785e-05	-0.0006896056342505968	-6.24643574782358e-05	-6.202549751804501e-05	-0.0002643801422801686	8.172543380809869e-05	-8.43781600449336e-05	-0.00022257587003443824	-0.0001659880777095143	-0.0004096315546779183	-0.000728123015757374	-0.0001672973885492322	-0.0007409467880149012	6.0027222146136636e-05	-0.00026751257993628424	0.00018260295481374312	-0.0003695634754834741	-9.94213813312623e-05	-0.00017230664855550382	0.00021099453213966314	-0.00018669601333354431	-0.000525509640593656	-0.0001747283513577732	-0.00035654454080608967	-0.00013004842584792782	-0.00038513850877738853	2.664707481303513e-07	-0.00026981831783011467	-0.0001558626214498553	-0.0001477964946812812	0.00021562678291770157	0.002204305675783209	-0.00039603063526552206	0.0008115272164384815	-0.00024463782809181763	-0.00029185464302542986	-0.0002527764563157686	0.0001435744246121361	7.794285312332655e-05	-0.0005624934215262723	-0.0002974409791643763	-0.00019564315063959437	-0.00022404866308926085	-0.0005945309611273809	-0.00022885296731826695	-0.00011719509205791686	0.001151775605091175	0.004234401257747492	-0.0004710260894875511	-0.00023523918893633193	-9.49610613600187e-05	-0.0003969805834357685	6.998816610502188e-06	7.444904796194067e-05	-0.0008594853463977494	-0.00013346897843538553	-0.00015801775764417365	-0.00030252806300528864	-5.9586331626391504e-05	-0.00021401570997357956	-0.00026638197037704683	-0.0006809525624737639	0.00023197377523938255	9.635779179950075e-05	-0.0002567684711088928	0.00012705720460223446	0.00020925743681683955	-0.00014563943845407468	-0.0002679984441802084	-0.00032239359531306065	-0.0002166258087180546	-0.0003770308513714485	-0.00027616397613244766	-0.0004527097093850226	-0.00025529631733858804	9.695658502999203e-05	-0.00011084733539020993	-0.0005780524008974935	-0.0003527174611176972	-0.00026287931519301534	-0.00034405203693692045	-0.00017854102056771794	0.0004054249047609532	-0.00013865197159468453	0.0007195055671723945	-7.088223616480549e-05	-0.0005556032262449937	0.0009207592241655716	0.0003184322830964105	-0.0005695112607821148	-0.0001169691339893151	5.969663774260727e-05	0.00037269918242214704	0.0030313184641329745	0.0004102938594653485	-0.00011061345247950061	-9.606149009198152e-05	0.00043647968190845476	-0.00017295398920134299	0.00023047695964419112	-0.00020994623237108982	-0.0004062313747169701	-0.0001452769548411047	-0.0004417464757694506	-5.9445624008828805e-05	-0.0005185533907058702	-0.00046019933287523394	6.9765686542025885e-06	0.00019582981226894005	-0.00019166786518811356	-0.00018861407415017185	-0.00023268061787515683	4.2941286392770076e-05	6.490221501961505e-05	0.0003602196798235457	-0.00025731565575432707	-0.00043336377699128265	-0.00017437598183175112	-0.0002788744580770308	-3.202861075193086e-06	-0.000315077096662393	-7.784724154515622e-05	2.881670119218535e-05	-0.000603024231071171	-0.0004296112843463108	-0.0003900226415283847	7.319379345667245e-06	0.00010377672699751619	0.0007622612220729059	5.1917795679934535e-05	-1.915789333778128e-05	-0.00022831957850961778	0.0004960298596114954	-0.00012224661201033668	-0.00019049866665423186	0.0004528867544206232	4.57257978743016e-05	-0.0003911256923708548	0.00031620321021748966	0.00017997367133961597	0.0010743783452837436	-0.0009476082774119376	0.0007154737271192046	0.0008939350616112867	0.0003101001296587459	0.0001526342086807299	-0.0003878919299435885	-0.0007895348665553107	-0.0001817812420403182	0.00046603351067057785	-0.00017804385201224292	-0.0002847191915129146	-0.0004669346747051261	-0.0003091799201028954	-0.00010890432934997679	-0.00010468842326121454	-0.0002027728732333747	-0.00037694325078597155	-0.00012441944095149503	-0.0002910781391139887	0.0002402349708646535	-0.0005202301284489712	0.0002339898057190663	-0.00020036715475498968	-0.0003519273408971229	-0.00011483087725882827	2.3154877814600694e-05	4.20118942688553e-05	-0.00036640117512288703	-0.00028199038340157197	0.0004571072355992891	0.0008857337829280937	-0.00010551670117175194	6.70823731692363e-05	-0.0002099524804966695	-0.00010666046448193966	-0.00025168927266251077	-0.0001271823296456096	0.0005590142260411931	-0.0001984786665580457	-0.0003245516437231353	-0.00042460457085826076	-0.00020579072266099774	-0.00010430539706804645	0.00013853653660282923	0.0012013097427602518	8.406366332482993e-05	-0.00029591869071933253	-0.0003583866957099129	-0.00035805341236270913	-0.0005911453948676527	-0.00024426697929810516	-0.0005937222248374689	-0.00017894657309052263	-0.0002602121227510842	-0.0011330256085294787	0.00027281985950409446	-0.00025452178361068997	-0.0005814808980905593	-0.0003469938883822799	-0.00028184818099389697	-0.00024880651440092807	-0.000640709915713856	-0.00044327539676387634	-0.00018400041998702603	-0.00018961872080880486	-0.0002645249877372567	-0.00027430822408090587	-0.00022117386574593858	-2.8936674693066873e-05	-0.0005341500153215756	3.9007561737672777e-05	-0.00012503324289529105	0.0007378799403147995	-0.0005027170202408334	0.0005589349574158852	-0.0010485305780555865	0.0002353645905031015	-7.914456644502164e-05	0.00020634421869577066	0.00021574717358998656	-4.4682252059773834e-05	-5.523191630466631e-05	-5.296079691590923e-05	0.0012432442830144484	0.00016495035093781323	-0.00022468104208888358	-0.00017545768607770266	-0.00020794082502918605	-7.794785602694215e-05	-0.0005700176971869917	-9.900950539386345e-05	0.00040302027856454727	-0.0003197238236194216	-0.000651499882890428	-0.0006851558604931157	-0.0005803363314778777	-0.00029915450833519055	-5.2781709112008284e-05	-0.0002936767933289585	-0.0004310272394177976	0.00033352312990798076	-0.0003804209684627577	-0.00011791131742891593	-0.0003601376830582334	-0.00025533854538029065	-0.000449556874953578	-1.986968943441256e-05	-0.00034533665972909727	-7.308091962115829e-05	-9.562358150763126e-05	-0.00015979930841572134	-5.573938235953938e-05	-0.00022039880102129905	-0.0005957948103768889	-0.0004167460523086558	-0.000496140527800198	-0.00033550280620800964	-0.00027494759245671736	-0.0007420875351199925	0.0007791547195031802	-0.00026781063046032197	-9.684767245998368e-05	-0.00023911079584127396	-0.0004432758140449783	-0.0004684582091643543	-0.001122556829420446	-6.0320631483093455e-05	0.0002911732723903145	-5.296557697473825e-05	-7.658831298170534e-05	0.00033703529983456295	-0.0003253430609834742	-0.00035803073061168976	-0.00023480100033748734	-0.0004529562023571356	4.039987802105255e-05	0.00011399370489286838	-0.000217705513377502	-0.0001512751183696246	-0.0004951620214622623	-0.00024528464712297225	-7.456311115591013e-05	-0.0003335924028586143	-0.0003690033012419728	-0.0004963130330938624	-0.00018326438000476907	-4.3263755391963156e-05	-1.4591106757587355e-05	-0.00011607205267218313	-0.00013859568263773883	9.078573940080877e-05	-0.0003288932994284012	-0.0002956979715920134	-0.0005588051987611255	-0.00025556993004566167	-0.00016823460467587465	-0.00033479604451626405	-0.00025515122327590364	0.00030260603881506626	-0.00040591202121595935	-0.000402793360390365	-0.0004230566990977132	-0.0006758248640075915	-0.0002496144367859082	0.0003155829895585221	-0.0002589699816506895	-0.0002524128500029527	2.327872594184142e-05	-0.00012183226794095113	4.275744818780685e-05	0.0002951927445474614	-1.3370840749096623e-05	3.458296359942479e-06	-0.00037681262093788566	8.86846981461138e-06	-0.00020828424895815142	-0.00012894932492652183	-0.0001169135645940592	-0.0003849702798591599	-0.0002274588900371782	-4.578811319218485e-05	-0.00029588583504659054	0.0006883025281464167	0.00018440420951424243	0.0009224579237016309	0.0002848388091141179	-4.945345821165235e-05	-0.0011836430562351034	-4.8588371564219405e-05	-0.00019676280393343868	-1.239648777459745e-05	-0.0003137016416183972	-8.301054027463095e-05	-3.6071491560660836e-05	0.0009643398908444567	-0.0003801595340258961	0.00018750491779933722	-6.184375189522296e-05	-0.0003872988780182786	-0.00010309882985250986	0.0001557148216894801	-0.00021113955640484345	-0.0003740053871792977	-0.00051975164837414	-0.0002869547707142055	-0.00044405726551033625	-2.493620884909745e-05	-0.00015072964303821062	-0.00028997653955309627	0.0009417230412922705	-0.00029464063193409987	-0.0004370148128785894	-0.0001712374533878079	-0.00036761763919595695	-0.0002097969134549798	-0.000525799125756427	-0.000449389079111199	-0.00012606111808917249	-4.274655586224981e-06	0.0010902680210584568	-0.00011081285958373337	0.00020273298567065098	-0.0004745785523512408	-1.1991552838179616e-05	-5.756244596533823e-05	-0.0004568750908440974	-0.00010767504588463462	0.0002121511982353191	-0.0003402626959318904	-8.399939373441635e-05	0.00012072383562600511	0.0003710339768363957	0.0017859453418995828	0.0008160353190348143	0.0004539524767228099	-0.0001661196654835864	-0.0001524442732592691	-0.0005239563288670453	-0.00010735183370666852	-0.0003689412611764074	8.694783707060792e-05	-0.0006599787140563022	-0.00017929101719370356	0.00011497394885995225	-0.00017489117816085113	-0.0004166910707093327	-9.827729329529566e-05	-0.00039903196027623916	0.00022428599227546732	6.576317170444232e-05	-0.00015256961299497536	-5.3464430801140687e-05	-8.055125524184846e-05	-0.000302327637547013	-0.00022894437666921315	4.685764468197331e-07	-0.00012582760168977465	0.00041508165952957985	3.957443454295215e-05	-0.00046528503283527954	-0.00018171321690429085	0.012113061601437866	-0.0004527636311729266	-9.685041625152927e-05	-0.0001268402685618877	-2.6240463350058462e-05	-5.513113574346293e-05	7.072755467308606e-05	-0.00031768867755471085	0.0001376798394411006	-0.00047971883656647047	-0.0006012070893184868	-0.00014570111297332856	0.000171823269762971	-0.000158013488903149	-0.00014787671751469175	-0.00012236572415946244	-0.00010395596385946843	-3.719355249221835e-05	-0.00023037822447423512	0.0002801585013870083	9.270601794615123e-05	-0.0003713946357230522	-0.00015356460160393106	-9.398774084483237e-05	-7.346092203138766e-05	-3.526758397587093e-05	0.00021806486241972409	3.863254535554434e-05	-0.00014406116414883855	2.8376768743507745e-07	-0.000355758057638305	6.718787431128572e-05	0.001475128408511325	-0.00021947678467302162	0.00010147077452011156	-0.00023145902291165797	-8.553795003796978e-05	-0.00036628653815319205	-0.00020196505400935474	-0.00027903221708445064	-0.00029342363169951855	-0.00032810344748156667	-0.0002498696314674514	4.5288083739522204e-05	8.8685226393967e-05	-7.349570807756522e-05	0.0010368169877982337	0.001064375589786787	-7.259863078078341e-05	0.0002007606922901235	-0.00013864788783930448	-0.0003347989185750214	-0.0002910842765135471	-0.00018571894020740588	-0.00020633040314992798	-4.6422669884871e-05	-0.00022209011407546737	-0.0008276629862124252	-0.00036718885094564284	0.00024547590101631537	-0.00011998649047716142	-0.0002264438305835182	0.0003785112896029944	6.479964369310552e-05	-0.00019898920003117687	-3.9898416520836854e-05	-3.839766440134171e-05	-0.00025209985643881075	-0.00043062994062794535	-0.000203601781725008	1.9996798593014325e-05	-0.00019644394323577662	-0.00016118046655006155	-0.00027042145179037835	-0.00038876203547146053	-0.000325017718179517	-0.0006344608004287701	-0.0001311335816320486	0.00017924781799273583	-0.0003763076923240035	-0.0007330018037484684	9.636931579659547e-05	-6.017207916018541e-05	5.617589067933009e-05	-0.00023033386402405466	-0.00022610249760248417	-0.00013284863189487285	-0.0006391447114558902	-2.9928886020283928e-05	0.00017442985345400406	-2.6789377947112782e-05	-0.00012838869321697547	-0.0005391223403087049	0.0006270910647970959	-0.00031107132351496786	5.409982199055384e-05	-0.00023765556421141685	7.206894182323073e-05	-7.8567762572826e-05	7.1218163868359505e-06	-0.0002575966137822365	-0.00014398698278137343	-8.148616574625662e-05	0.0002307808198627067	-0.00012903022690864888	-7.543239850297334e-05	-9.684604139183838e-05	0.0026062289136664155	0.0011043995957585294	9.748285887144227e-05	-8.989614951039058e-05	-0.00022835423270096787	-0.00013002061083626436	0.00042143906959171094	-0.0005482845323034283	8.746273973386201e-06	-5.1359741748232105e-05	-9.453975491847231e-05	-0.0003024450488436289	0.00010956410921403202	0.00021665166932889558	-0.0003207183638286539	-4.7385721793008854e-05	-0.00021103437656204958	-0.0003527132674673131	2.126161801423014e-06	0.00036192283690033255	0.0014783339347470145	-0.00019296012812786161	-0.00011631666301437641	7.393898512720458e-05	-0.00010659338958311779	-4.1926017355953146e-05	-3.787739416266319e-05	-0.0001980465888026766	0.00020230076718132472	-0.0002152030424490861	-0.00037006374014307005	-0.00034223586333818385	-0.0001550370075208749	0.0001650867583288783	0.0002488946310485519	0.0001155514626451962	-3.326589025595846e-05	-2.8626586316319724e-05	-0.00021658568212332653	-0.00017682441408087006	-7.795785970478216e-05	-0.00040793629236484747	-0.00019000948550196338	-0.00033975029566078995	-0.00032384672284268797	-9.590707965362244e-05	-0.00023933167151211579	-0.0004263228176626604	-0.00013896561325280263	0.0007896296378517778	-0.0004244842130027547	0.00016639700607343197	-5.253114518928467e-05	-0.0005105894822375635	-0.0006307100022575686	0.0002204312510173808	-0.00039470966631136327	-0.00011193355901573461	-0.00013393452028488779	4.157826322394969e-05	0.0007730510478686065	-0.00015073154903400557	0.010170984821630685	0.000591260090446766	-0.00024040899115703192	-0.0004102153322578013	-0.0008730760414246924	-5.821835353357252e-05	-0.00021470681995493997	-0.0004015787176338533	-3.783342509754152e-05	0.00014066797462332524	-0.00025774577786135457	-0.0004278006638871132	-0.00010999133599601474	2.9726669262413314e-05	0.00010125724841471314	-9.097893302273997e-05	-0.000365973802997926	-0.0004592930788289071	0.0003065002352965785	-0.0002971796492438854	-0.0003875690327407339	-0.000109459126585391	-0.00014756195897343402	-0.00015957188113679155	-0.000322310695861843	-4.6611296062815693e-05	-0.0001396803449825374	-0.00023751272233739446	-0.00022795972726007014	-0.00020706534897317684	-0.0001520020886687225	-0.00010099459299591187	-0.0005297274883509772	-3.380898806716041e-05	-0.0003034397409639869	0.00024884931115110677	-2.3664943896355993e-05	-0.00035649462204703536	-6.630810467426499e-05	0.0003616655472604493	-0.00046983154786695057	-0.00013665624255208475	-0.0004601365337663448	6.303024172420602e-06	-0.0010101510720606965	-0.0004404968025749657	-0.00048561514849081714	-0.0001035069477012048	-0.0008012891446301452	-0.0003623798281180842	4.8051263124280486e-05	-0.000715096232448052	-0.00012032877017200937	-0.00041308730552316387	-0.0007534569481733224	-8.418034418847137e-05	-0.0008493742395693068	-0.0003838932760457479	-0.00014514619423916248	-0.00023889795022456994	0.0001649918872139713	0.002508666505967709	-6.372567288446516e-05	-0.0006672965529744482	-0.00010773017555304022	-5.315909401894412e-05	-0.0002811492267019379	-6.090835141913436e-05	-6.381532314770376e-05	-0.0001309420680572672	-2.2471649333824904e-05	0.00014487764267172653	-8.369244506473964e-05	-0.0003206798531942722	-0.00020438178535337815	-0.0001584022413785825	-8.297932152166708e-05	-0.0005489512776964049	-6.299414505309395e-05	-0.00020087440085083622	0.0005173748220004962	-0.0003241616549094138	3.773956946918337e-05	-0.0004522298025989916	-0.00012027229352901864	3.112901060771877e-05	-0.0005668527201079328	-0.00011293900446447933	-0.00014117429107088028	-0.00010090819304301597	0.0008425786824675825	-0.0002660002851447081	-0.0005327347883263203	-0.000799090059834078	-0.000744937910038971	-0.00023759333068599898	-0.0004904082591665806	-5.150835129973864e-05	-0.00021827912750643042	-0.00022846641806469216	-0.0004745718347201906	-7.155960443153934e-05	0.0004928515595501413	-0.00031248657765651334	-0.0002175193650595241	0.008462570495476355	-4.863358682944473e-05	0.0004923963668493292	9.987774936288558e-05	0.00012747276263671347	-0.00014028712902624027	-0.00010214108503364427	-5.437722013714627e-05	0.0007543625942290925	-0.000952028156335633	-0.00019376550485580596	-0.00029345666189994224	2.8296697019102715e-05	1.3279289806265182e-05	8.487013981276555e-05	-0.0001012404723558299	5.7810191388804114e-05	-0.00017116079666583227	0.0031972865910441664	-7.900478719744458e-05	-0.00044083582013419514	-3.959882047838032e-05	-5.729901512181185e-05	0.00036296933501899826	-8.070585266800586e-05	-2.3158955877335707e-05	0.000927772358658821	-0.0003220541827863067	-0.00030160019932835575	-3.555567224124119e-05	4.948197208994612e-05	-0.00035724679713381965	-0.00023392409049847006	-9.046406619020924e-05	-0.00011459652916404895	0.00016328197053404686	-0.00014305079496861755	-0.00010827593428126691	-0.00015321781995914828	-0.0005061042965987604	2.7404917820768172e-05	-0.0001224853972407318	4.349961074688518e-05	-0.00012759115983459478	-0.0004442704387194216	-7.415048927746834e-06	-0.0003240227887801311	-0.0004070342346168407	-0.00019657186242284065	-6.8390733828747e-05	1.173720239753865e-05	0.0002129947501312669	-5.183563836878413e-05	0.00023526956778887841	-0.00017149741653696773	3.741953544576588e-05	-0.0004994045453322516	-0.000286941712643105	-0.0003278892645104789	-0.0005206555341872368	-3.347392453168188e-05	-0.00013034021088111284	-0.00027906458557890127	-8.45758252417564e-05	-0.00024879108010770096	-0.0003022224253810159	-0.00010525764524729137	-0.0001739638105891122	-0.0004151673250157324	-0.00027712748604432914	-8.52084426408259e-05	0.0002570278259609376	0.0007839651108097035	4.796726555687458e-05	-0.000970670146364571	-0.00032282974277784797	-0.0007345460964450561	0.000117169099214426	-0.00024564062123696355	-0.00011409280456785535	-0.00043114745177276964	-0.00012058557529401209	-0.0002524994067523501	-0.0008394278088804695	-5.188633936183107e-05	-0.0003433377589373148	-0.00016327903727477157	-0.00010283325870741764	-0.00028458751952021015	-0.00017534726364333477	-0.0007409321877569876	-8.63575861165964e-05	-0.00014473602563041334	0.00010376812989556448	-0.00068809982968812	-0.0010570433454704944	-0.0004904168921348786	0.0007008139052314398	-0.00039635076716793287	-0.0002677452006434133	-0.000307961299522054	-5.877128940649969e-05	-0.00012399980965265313	-0.00039415830562345165	-0.0003663844321051986	4.025173474036719e-05	0.00012785585224616406	-0.0005726326590541056	-0.0005608643292110256	-0.0003748893438803875	0.00045717061067910084	-8.66335491856452e-05	0.00033323055337629905	0.00018084121867894192	0.0002301391856353638	-6.098527602529736e-05	-0.0003260536347349587	-9.808931393528143e-05	-0.00032727472502044853	-0.000387483650467943	-0.00011436560844144914	0.00012020204047648276	-0.00048334577419357843	0.0002603600228803667	-0.00029597273494156917	-7.619916169917302e-05	-0.0002576125413252071	-8.107349696237638e-05	-0.0002677288183636724	-5.474041885177451e-05	4.114824047036213e-05	-0.0003426513770017248	5.442928483118092e-05	-0.00012974178979492223	-0.0001413052786358317	0.0004652290131137917	-0.0002476116540782044	0.0018135935293126057	-0.00021307171233012683	-5.655581865760197e-05	-0.00037528312928650833	0.00025960871260575125	-0.0004415595036142948	0.00018184216164225772	-4.2112686431512244e-05	-0.00029213703322716065	-0.00022885124644014978	-9.979041135707575e-05	-0.00043541825067668375	-0.0003463163566569691	-0.00010560766846957405	-0.0002972097592747714	0.00017768355525582768	-4.938932075874781e-05	0.0005853632780682329	-0.00045316159368537776	-0.0003062562367617722	-0.00028937018478544774	-0.0008935144485597246	-0.00014871434460132457	-0.00032736619202174263	0.0001167294955161155	-0.00011687075615797896	-0.00024023132124952984	-6.925729841192765e-05	4.1339893021597336e-05	-0.00046156388557655475	-0.0004486909288227637	0.0001686594720635129	0.014346095671041125	-0.00037960188137185335	-0.0001665516073713981	-0.00017539403418064418	0.0002962452308407812	-0.0004720332311560695	-1.8140388032812488e-05	-0.0005387492497404439	0.002115296210456961	-0.0001513116724164439	-7.939668137443711e-05	-0.00015375048614487514	-0.00012499623866358542	-5.511063095283858e-06	-0.00025835112865712183	-0.00015290206869091223	-0.00011871476970494408	-0.00022464424709641475	3.153912972611869e-05	0.00029598732995480696	-0.0004292407273467613	-0.00028372785256114343	-0.0002293162925831787	-0.0004103340769670313	-0.0006150460585051562	-0.00020776106250841218	-0.00037474592336199695	-0.00026555458632087454	-0.00040019898086734047	-0.00016574322349515374	0.00040498919554257494	-8.473752105685432e-05	-0.0003169447581813774	-0.0003577457233834869	2.9999197342676345e-06	-0.0005295814663421988	-0.0002631956498211868	-0.00033618999938877435	-0.0011491830986294122	0.001923097572345957	-0.0008028616230574307	-0.0003472148075825042	-0.00028006718993055344	0.0002806143607745336	-0.00026229928144368337	-2.6124147955862493e-05	0.00020607037513967284	-6.302202841607945e-05	7.956320264691305e-05	0.000762333350825272	-0.0002658651536426211	-0.0004950859267147778	-0.00022449917055477142	-0.0004340460960721095	-0.00013493031007949258	-0.00015138794947357407	-0.000530391139230214	-0.0002288055009942792	-0.00016758540165989915	7.40601840899806e-05	-0.00036104424168240286	-0.0001621588994311657	6.719413894411363e-05	-6.68148453371228e-05	1.631323621478871e-05	-0.0004987064625412252	1.3124010029616621e-05	0.00016357942784820913	-0.000336034717006336	-0.0004230937814743009	-0.00016200636962166432	-0.00011661085503978498	0.0006891669870997627	0.00048034584389548807	-5.860070331419441e-05	0.00012166636793803656	-0.0005431982334363354	5.0323784833905736e-05	0.00012703336628522438	-8.186546960621819e-05	-0.00024103829011449374	-0.0009862516514220123	-0.00056888895165489	-0.0006274925075326146	0.00041505437660919765	-0.0001708711074863563	-5.175292335421204e-05	-0.00024827893086596346	-0.00029651631924903143	-4.7736994940828515e-05	-0.0003877902259634575	-0.00014437632345439916	-0.0002079091600920534	-0.0002550242023897404	0.0007713793333635683	-0.0004670896127244869	0.0002862647757929129	-0.00036232097675155807	-0.00011297604176378228	-0.00038563933911110813	-0.0006583085875897466	0.0004312078967546114	0.00020065267237572433	-8.144986063594508e-05	0.00014028953132837413	0.0001834556151228414	0.0006874954363554044	0.0009303945920198554	3.546124066250439e-05	-0.00014766521289121136	-1.7334556096988543e-05	0.0003850901009096498	-0.00013705577730122997	-0.00017799793782823675	-5.890044095890545e-05	-0.00011461397024347171	-6.172308959573891e-06	0.00017074835020106191	0.00024745457747742003	-0.00018205157666293048	0.000210749644460631	-0.0005799461211468382	-0.0003776105925405563	-0.00049627979274546	-0.0004958029134331475	0.0002947277004652289	-0.00027803700717747635	1.6197333428918367e-05	-0.0009458582417231319	-0.00038588342709813166	4.133042835239471e-05	-3.0118813248909623e-05	-0.00021175443084481106	-0.00031279418008750857	0.0001101106984465257	-6.68373378672739e-05	-9.16106691115956e-05	0.00010987621577704107	4.0450987764594734e-05	-0.0005405603150544065	-3.916064592312121e-05	4.4456822200297154e-05	-0.0002883375460350715	-0.0003171536087232661	7.228839136900609e-05	-0.0002739268094315774	-0.0003673968435989616	-0.0004204003957929854	0.0002689185689778959	-0.0010043113202132027	5.260143448270152e-05	-0.0005610827935428806	-0.00020982635779739892	3.911244418118235e-05	-0.0003577365134907984	-0.0005215324422518264	0.00036754070548159954	-0.0003972795789532406	-0.0001099471877873922	-0.00023508019109011338	-0.00035767713397128934	-8.468328224355524e-05	-0.00014442582414523098	0.0005973803157840453	-0.0005505249622073523	-0.0005032685381569659	-0.0005042539674773028	-0.0001902629891027403	-0.00010919299382853877	-0.0003940172476059562	-0.0002750476422547465	0.0002102612512846072	-7.578627594216823e-05	0.00020968416848333386	-0.0003310929872602977	-8.941198794739746e-05	-8.29300751295859e-05	-0.0002602306922385913	-0.0006810093135529999	-0.0001683111344989502	0.0008590851462484686	0.0016195521041909471	0.0004251377479592681	-0.00021150720051131878	-4.7422024882855976e-05	-0.0007347905129607255	-0.000525291757922362	-0.00022918803658822728	4.2591823989768865e-05	-0.0005664996913501899	-0.0004276391907905112	-0.0001468857546008321	-0.00032250685935659095	-0.00030321847385785954	-0.0004470287828428058	-0.0004676963490057406	5.83933416700055e-05	-0.00015571510138151162	-0.0003685304489779606	6.927082205796779e-05	-7.368827142868328e-05	-0.0001511514883386325	-0.00028535849790528193	0.0002990999097834508	-0.00017473698726624162	-3.162835287099707e-05	-3.4285073141896065e-05	0.00022878149881289038	0.00017243771612611037	0.01598890730643642	0.00030058753904401336	-0.00022006847632823423	-0.00022781656746066672	0.000295097317444089	-0.00034251591188297424	-0.0003116064578990123	-6.53677743049625e-05	-6.220553179756939e-05	0.0010813342220410093	0.000230879140043083	-0.00041019872392793796	0.00016277996554782292	-0.00033664781848540156	-4.997623838407827e-05	8.675260149246253e-05	-0.000147791517516838	0.000238693320913941	8.47406157573806e-05	0.0002944636520328158	-0.00013314272763979016	-0.0003207273194074069	0.00028403355439998436	-3.307563423883738e-05	0.00041449171411508864	0.0001667312242931384	-0.00023854641398607447	-0.00019142266339074022	-0.00027586106674027034	-0.00015143123026231857	8.950412650307218e-05	-1.6264782193760518e-06	0.00011688027087835209	-8.785021362229238e-06	-0.00017005720679014465	-4.332348399061534e-06	2.0678618574486996e-05	9.92100398439732e-05	0.00029992566805707053	0.001067867260583525	-0.000381642151432521	1.0663016515516335e-05	0.0004346986332005776	-0.00035083052179644096	-0.00015865253933531682	-0.00017996809356461154	0.00011947130235363672	-0.0005211997478158846	-0.0004264304067233295	-0.0005959854157048236	-0.00017171089238916535	-0.0005067825279523725	0.0006534137883151025	0.0003091238250907564	0.0006273057582368571	-3.868893207777107e-05	-0.00017898016106745028	4.652201030832258e-05	0.0006223059661883875	0.00024627676058344846	0.00026515332899599664	-0.00035550969809618096	-8.120094011894356e-05	-0.000303956671431844	-0.0002831611906465974	9.091116407327618e-05	-3.285103042911315e-05	-0.00017433239762461712	-0.00017902916464659582	-5.973542636193483e-05	-0.00014158747051517542	-2.056471881055809e-05	-0.0003002210604760798	-1.1520921344415424e-05	-0.00015836124215672724	-0.0002743930190399656	-0.00012600468946860472	-0.0001251945710517953	-0.0006061768403694273	-8.521241098322655e-05	-0.000124517896439009	-0.00020283886536394576	-0.0003612557015981291	-0.0001948915277416568	-0.0009332041759778342	0.00048114196103719056	-3.0947214391415726e-05	0.000156171704939377	-6.187864525845998e-05	-0.00012028895967584961	-0.0003239925601685181	-2.1226712825786953e-05	-0.00015368869598273634	3.9988842966936865e-05	0.00028892511425795844	-0.0006802774866774285	0.00026349751942200813	-0.00038239909474271704	-0.0002682075076243862	0.0002469690598723383	-0.00022254372631747536	-3.650825782521161e-05	0.001128899125098058	-0.000481193627340576	-0.0005147549979601148	-0.0003635813677780337	-0.00010987261729250007	-0.0004400719352732606	-0.0008062689136712373	-8.976718964498171e-05	-0.0002831307354951944	0.00011108349541262098	-0.0006436612547935947	-8.722972702956794e-05	0.00023147735068759355	5.916714514712894e-06	-4.225215792502819e-05	-0.00034462446702751234	-0.0005134350069983121	-0.00013617844385640718	-0.0002702785305355543	0.00016150454660253621	-0.00029249457230770846	-0.00032612601931995665	-0.00031978619112574144	0.0003007091618750139	-0.000278704750972265	-0.00028337165166157554	6.14580626873768e-05	0.00018269344542876242	9.73764408285201e-05	-0.0004947850932426624	-0.00019133512928763932	-0.0001201213918133017	-0.00018337435276915702	-0.00023274469810158046	-0.0003525673309582553	-1.4367039802556086e-05	0.00010191772745626655	-3.7172489840125977e-05	-7.420544902395724e-05	0.00037310478914816356	0.0005045831646590572	0.00021954431766248617	-0.0001496991757411953	0.00012923591174800335	3.640554763592175e-05	-0.00017213231679518817	-0.000301613327175345	-0.00041762766570088375	-0.0001316555697805654	0.0008266135196746497	-0.0002643003416991379	5.8298734387968084e-05	-0.0002151352051053193	-0.0006916354067787569	-0.0005453646208152718	-0.0002231906581856919	0.00017336014517919316	-0.0004136193349992406	-0.00025008116587015245	-0.00013765441331215516	-0.00043026751366506374	-0.0003356873192268365	-0.00012967639864644884	-0.0006496807335734161	-0.0005972631913150817	0.0006324858054631016	-0.00028077493668251277	-0.0005091241560908834	-0.0002643404056709675	2.4101223618957636e-05	-3.7080380424842524e-05	9.288739655524085e-05	2.557588788857616e-05	-0.00033628851916711963	3.6181737164291123e-06	0.0009926804477999288	0.0016813090074108855	-0.00039505662624546295	-0.0003433200988517226	5.583078195722605e-05	-0.0006984732207037922	0.00023213114564565765	0.0010967322085109388	-0.0002327969508543738	0.00047946697898633444	-6.583718433486992e-05	0.0003203092534951937	-0.000361274363751534	0.00022557218466968796	0.0015554346292135876	9.609168810058894e-05	0.0001251806196062502	-3.6424436529526565e-05	-0.0007299621060106546	-3.274912942573826e-05	-0.0003646395457442883	-0.00013617643534000168	-0.0006681655980811852	-2.9490270818291685e-05	-0.00023998443655072268	-8.438041028985693e-05	-2.858448511592911e-05	1.7670759668813845e-05	-0.000534202148006766	-9.108563666291957e-05	-0.00029820417804293824	-0.00026828240635934527	-0.00022500038090253008	-0.0004386720223497041	-0.00010056663488738283	0.0001788294618836117	0.00019882855602862837	-0.0001201083203140717	-0.0003508252765531492	-0.0002865342149106525	-8.249038440485691e-05	-2.9954530531828657e-06	-0.0009378609023150865	-0.00024724305998650124	1.6112661073587514e-05	0.0018520581472090344	-0.0001199215847116426	-0.0006457153329394275	0.0003547569964362845	-0.00022502390114062225	-1.5464630382842752e-06	-0.00021201469306630878	-0.0005751561930846747	4.91798203826959e-05	-0.00034422636439518015	0.0003233593411808982	-0.0005574915730217244	-0.0005537244943353085	-0.0002447841081108537	-0.0004675389856939427	-0.00038788119092930266	-0.00033061207865028527	-0.0004595523829252635	-0.00031050427239700325	0.0002599478613268085	-0.00015363832986832845	-0.0006732363297617041	-0.00011089691950322527	-0.0002021862697673362	-0.0004287728805408912	-0.00020193150667368521	-0.00015763467052103372	9.501437811517969e-05	0.006057978469297133	0.0050117879194076734	0.0004998003279362146	1.1516132092895513e-05	0.00013373901578193014	1.599190903890403e-05	-0.00027467600112263655	-7.737743028027019e-06	0.0005202711647588176	-0.0002270889536354585	-0.00012747640130711486	-0.0006823043873807543	5.636558560595102e-05	-0.00010661903593603456	0.00014144785834331594	-0.00018426814407035083	-0.000657630698935116	-8.468219397437584e-05	5.1493554915841274e-05	-0.00022365719429974474	-0.00028337539629018653	1.102483709473801e-05	-9.873678987368608e-05	-0.00019785677088664003	-0.0008183466907633997	-0.00020745369627620243	-0.0007348362156874833	-0.0003700503929084078	0.002881185013977261	-0.00012235559375558028	-0.00015161203072494404	-0.0002600307501225023	-0.00020656963460301102	-0.00019128271271146014	0.006762062565843814	2.7347348690466594e-05	-0.0005013031778153165	-0.00010447805013145084	-2.7082538262911245e-05	-9.899068091230745e-05	-6.616381098914204e-05	-0.00023415841451067333	-0.0014170841998396655	-0.00013360987241231638	-0.0003271024409923728	-0.00014689858023603607	0.008414014137860377	-0.0002830190600617805	-0.00023674367536919238	-9.801286086632566e-05	-0.0004349185512397931	0.0018206418902419275	-0.00022584151999942862	-0.00030215676187908194	-0.0004087237923951739	-0.0005688849568371555	-0.0001296408150493448	-0.0008791910243202676	-0.0004360446510776876	-0.00017254528771891458	-0.00038690442147167005	4.380693347572382e-06	-0.0004789905469255552	-0.0005442456782686235	-0.00013665964223137777	-0.0002471991370495865	-0.000397624337870423	1.1017384287044375e-05	-0.0002272119892571937	-0.00013578648818754312	0.000510422616287922	-0.00042705689260424544	-0.00018320565078287085	-9.812893451121293e-05	-0.00031833728391103804	-0.0002033332158561974	2.5817744729836275e-05	-0.000342051887692169	-0.0004687352491859421	-0.00010021725596001804	-0.00017055785271439944	1.8130376605060035e-05	-0.00040232614524284384	0.00016942064377961774	0.00014335728968202665	-0.0003980353724180925	-0.00016972785792467463	-0.0005453137221292608	-0.0008037738181263367	0.00015986872909167649	-0.0002321260666440972	-0.000219688910284996	-9.974422772345481e-05	-0.0003566349419974309	-0.00044193918350264166	-0.0005198484862715453	-0.00017902368314552634	0.00022791017168100094	-0.00023440680928035236	-0.0002769992451644979	-7.035062375454457e-06	-0.000793585142947459	-0.00012806133283970963	-0.00024372203306213637	0.000348609893399378	0.0002350642664458174	-0.0004466434492157031	0.0003762554042956158	-1.7701227358754597e-05	0.0005838812492556661	0.0003446252533085585	-0.000360802983623756	-4.8650042275975184e-05	-0.00011377717708083252	-0.0001707074979164352	-0.00022588902518098377	-0.00028738749286446187	-4.382221912201546e-06	-0.00031005838701416073	-0.0002407310933365424	-0.0002112522139764745	0.004804459931550646	-0.0003979882023684036	-4.529405941309695e-05	5.102046892670761e-05	-0.00022584508819346595	-8.626360069922903e-05	-0.0005381077927071515	6.944904054939082e-05	-0.0001654084883303691	-0.0004970424102626015	0.0003519880526570899	-0.0002484024281101302	-0.0003268691838501712	-8.307853383129116e-05	-1.0218734174061283e-05	-8.828811026742988e-05	-0.00020089714534411967	-0.00014400566459214637	-7.437409732076492e-05	0.0005820274381457632	-0.00041427514993472455	5.1632321264575e-05	-3.45664434967236e-05	-0.00020375931518703345	-0.00022222248174820814	-0.00012500755379697966	7.273138715693432e-05	-6.711112810884149e-05	0.0010527036096234365	-0.00031937898406037436	-1.934602420762686e-05	0.0005522265918336524	0.00012591390115460722	-0.0005433106264136358	-0.0006456030487686877	0.0019485836785639785	-0.0002514853176964955	-0.0004000101386588158	-0.0003592031317239904	5.208978062024765e-05	4.7590693720306274e-05	-0.00026288406953359786	-0.0003749627736331809	0.0001539361214136361	-3.9300007679058507e-05	0.00015904724373731635	-0.00012819439107527412	0.000930422681332672	-0.0007267718675353687	3.327932315458872e-05	0.0004020810552853075	0.0011268364068316877	0.0024636358316998674	-0.00012458151827176146	0.0009799682636268577	0.0005790635304909001	-0.00042045309755517693	-0.0003580543744817136	-4.901139079251375e-05	6.966363729623346e-05	-0.0009075268713853744	2.707511728491368e-05	0.0004665025106103321	0.0004125811878565881	-0.00046854160724260646	0.000128089807249948	-0.00010243943877364119	-0.0007992098504135675	-0.0005853120385356627	-0.00020443375041685112	-8.238800016180187e-05	2.6641497557437726e-05	-0.00012151591898657993	-8.578479613083089e-05	0.00026064163533373347	-0.00014519740975467386	-0.00013323159572790642	-0.00030339022568377956	1.15150954377751e-05	-0.000726436591957998	-0.00011716035692208912	-0.0006751183035641944	-0.0001640901597592483	-0.0002754147605695627	-0.0005053199369535754	0.0006222555000700486	-0.00037910096010965476	-0.0004170752025990841	-0.00024979449034607273	8.035874223680088e-06	8.868045039248981e-05	-0.000356874166503738	-0.0005073316970878582	-0.0006401178127031971	-0.00035853636457666916	-0.0004222344438859061	-0.0002972150760086044	-0.00030788954720614297	0.00013498147938863748	-6.0795881858871086e-05	-0.0002565272372358941	-0.00027490333884609	0.0025648109428695223	3.9551014054063985e-05	0.00656929173841276	0.0015375422920955294	-0.0001609544365678749	-0.0001342474413073014	-0.000505973797950081	-0.0004011242452736784	-0.0002672773245962414	-0.00029382860559789897	-9.020120894956535e-05	0.005302336870119141	0.0001443185554412155	-0.00032431409005184887	0.00091536121896677	-9.961909096868126e-05	-0.00022532490999655549	-0.00038255879001098634	-0.0005892617409698884	-3.1715818595751157e-06	-6.5928805009165e-05	-0.00015405432666048093	-9.523808688195791e-05	0.00038320625340737243	-0.00034702613501387774	2.703138063034412e-06	0.00013209808573160664	-0.0008314086203713179	-0.0007166534952182446	-0.0005886469321731471	-0.0006948017194477252	-0.0006044249028242057	-0.00017487535681159447	-0.00018726567226166093	0.000582366700301234	-0.0002614118947849259	-0.0002733365590401217	-0.00020257753187623255	-0.00015154051294632162	0.00033635047079682705	-0.0003603670787051612	7.194395718506531e-05	-3.569067290094745e-05	-0.0003830667223317807	-0.0003003951724395906	-0.0008246282450674603	-0.00013388826374110846	0.00037939652649470054	0.0006371682372231813	-0.00021378873172171086	-0.00014536617910848587	-0.0005071302704440459	-0.0002952656309115844	0.00013877482982063862	-0.0004539415288720253	-0.00030024303291526487	-0.00045251961415773316	-0.00022319252591404968	-0.00034004175965320944	-0.0001485030058789984	-0.0006794157682193668	0.0005023699689081562	-7.704454307612522e-05	0.000346135405129279	0.01106767083903387	-0.00032969694009527266	-0.0002664180157140526	-0.00013718007804289857	2.858353740020106e-06	-0.0002310459838532175	-0.0004143231909168311	-9.50867711968493e-05	-0.00011759887634947592	-8.155202345642193e-05	-0.00035943833443725915	-0.00044658014617103835	0.00010364563918018621	-8.904977689207397e-05	-0.00015388557903370305	-0.00033942507938510485	-0.0004960269079545108	-0.0003060827630269035	-6.604869167207014e-05	-7.144160381915098e-05	-1.0089293770334374e-06	0.00017520256552076927	-0.00018490043436622156	-0.00011630369379776073	-0.00013934031786535332	-0.0005628499208421625	-0.0010993016767158424	-0.0006656023614549754	-0.00021261477392664095	-0.00017965920974561346	0.004118002073717986	-0.00036469775339092417	-0.0002217032188738742	-0.00040612947596850254	0.010050072786441041	-0.00036124715936064743	-0.00014188074887768414	-0.00047811403026011437	-0.00034127241545907523	-0.0002980984459973289	-0.00030314560878990217	-0.0002708521731745047	0.0004715611510576784	-0.00020867810860999918	0.00012733377333867257	2.9819466359787285e-05	-0.0009226303249776393	-0.001164219438677096	-0.0011060020801153603	-0.0003430943143604104	-0.0001372796830721939	-0.0001050881245845717	-0.0001777671752810201	-0.00015462768224573412	-0.0001748739501693807	-0.00016690622661001133	-0.00012393271239828974	-0.00014156192380409652	0.0015493465249639053	5.8937583879446814e-05	-0.00037355939005622455	-0.00027578720811476836	-2.1061894669213053e-05	-0.00017308064968846794	-0.00016337898159939415	-8.846723419108809e-05	0.0008365090861073652	-0.0006852780767677133	-0.0002991163277227889	-0.000210415353859418	-0.0007177616277400971	-0.0006336164119154312	-0.00038805802747045114	0.0007270877720820775	-5.379591536112724e-05	0.0002599626086445313	-0.00042245271847326393	-0.0003011593558590826	0.000278689459923406	-0.00011632176333940912	-0.000254509701955503	0.00013803699495182293	-5.780990306990726e-05	0.0010651575025947648	-0.0004506105630156354	-0.00023725952261792937	-0.00022246268320847334	-9.845728352206276e-05	-0.0004343986609962359	0.00012064894890957666	0.0006950685960177477	-0.00026145861941960773	0.0008228703830823761	-0.00032595533910454843	-0.0006298514138489431	-8.551854269218542e-05	-0.000350090039680561	-8.056824498128029e-05	-5.68503253061557e-05	0.0007623300061768797	0.00027297470614703136	8.086804523443054e-07	-0.00015737148239807673	0.00012960058543116823	-0.0002484204073177547	-0.0003307954654408479	0.000792367957425981	-8.628674463465677e-05	-0.0002813839188234898	-0.00025148433155751615	-0.0004218577505170907	-0.00012254120833983908	-0.0003993261188174215	-4.1211863752173744e-05	-9.101469242504187e-05	-0.0005618495661019636	-0.00047439052891188693	-0.0007984709768875418	-0.0006426792606022771	0.00023621905421971202	0.0002246715217877926	-0.000652972517003921	0.00047283505200926046	-0.00011714668737451957	0.0002222843753570487	-0.0003190471538768655	-0.0004906417200286819	-0.00022762068966194677	-3.261183309517344e-05	-0.0005181877224327399	-0.0004364181428245182	-2.625848007152094e-05	-6.00447837543504e-05	0.00012733121523484674	-0.0004185885028409421	0.00019837333924005017	-9.738678014521056e-05	-0.00031876715918763965	0.00012625195657874123	-0.000287896201930074	0.00020127202284368325	0.0003086089378158815	0.00011939447828434751	-0.0005332068403339292	0.0001471864749329647	-0.00022246370382567987	-0.00029034864469171923	-3.716020388287166e-05	-0.00044641096398416404	-1.466477077761842e-05	-0.00023613002162694864	-0.00043039727710613367	-0.00031864469251122787	-9.96743688628751e-05	-0.0005344883049480602	-0.0003185366438054643	0.0004360974016338581	-4.7611614769061825e-05	-0.00035677873562230496	6.995130930055799e-05	-0.0006797192574521655	-9.736425548516331e-05	-0.00011801765952453777	-7.5467121942654975e-06	-0.0002843283861362566	-9.789856679625905e-05	1.7283230048545247e-05	-0.0004480164441366659	-0.00029563051298237	-0.0005516825321381174	-0.00024686860198907786	-0.0005519048401140663	-0.0007008316240259033	0.00029678006184680905	0.00012573160119935966	-0.0002008680961472856	-0.00014578036191804163	0.00023709917369696274	0.00015875844228868476	-0.00038991183018540734	-0.000500364263225395	0.00019210667097563323	-0.00021660257307847393	-1.4113333601413165e-05	8.722062266947844e-06	-0.00011256263632088332	0.00010304831752272031	-0.00048733748629610816	-0.0004836813788060381	-0.00011590882584303305	0.0006610315119024383	-0.0004381935132058957	-0.000317181092805942	-8.671564558713894e-05	8.5636024563841e-05	-0.0003521618123047606	-0.00024721769046150106	-0.00033271906703991625	-0.00010463773177986683	-0.00041743611315306383	4.6568712046962705e-05	-0.000291095902268359	0.00016153849538140896	0.0008841968274104138	0.0008384292497098876	-0.00023698703550638356	-0.00017404996500272631	-2.0426622148766357e-05	-0.0005174533773938331	-0.00012615028555154105	-0.0006697032083383663	-5.423526383595998e-05	-0.0011163617367663432	1.593564255054716e-05	0.0002234455332251353	0.0004978813394975881	-0.00025221044009073604	-0.00020475711317716696	0.0004463111914774484	-0.00012602400348773422	-0.00027927675081502583	0.0002464404407151727	-0.0003392803485508466	0.0002723880102324095	-0.0002884408109631791	-0.0001679987677264182	-0.00034301342856989255	5.8621335051375126e-05	-3.0322995110615687e-05	-0.0003209663168319055	-0.0002374437877370652	0.0008009087095922663	-0.0003675492986737338	0.00032781535870103997	-0.0003230409162169377	-0.0003420755650319582	2.5775424047380468e-05	-0.00029116303603706926	-0.00015845623405278636	0.00023881624221835525	8.737786571848767e-05	-0.0002824524016488841	-0.00014822733958459443	-0.00025576822033237113	-0.0002347439464064149	-6.916903180814018e-05	-0.00025795496532683124	-0.00021085389558314554	-3.329541802269605e-05	-0.0005255435627430714	0.0005461027861838472	5.395771599595697e-05	9.779307287107993e-05	-0.0005264035860200088	0.00016305479634949979	-7.786376447724507e-05	-0.00016920952392265043	-0.00010883714598400384	-0.0001871852183199905	0.004598237414169594	2.9300183360478667e-05	-0.00013994880327429353	-0.00023900551009957587	-0.00029373859735030484	-0.00028332144397597426	-0.0003586888881933132	-0.00016266149256426241	-0.00020890370795155516	-0.00012007310189129901	8.78093156477645e-06	-0.00016585921956070718	-0.00037885662589379903	-0.00012289165469336793	-0.00024244499105654962	-7.8953587844787e-05	-0.0006555981488604108	-0.00025944491673482553	-7.488818129189754e-05	-0.00015592686857741794	-0.0005534534637759088	-0.00012131598509736456	-0.0002547961050656161	3.6679361397223114e-05	-0.00024250449730725426	-0.00019612784869329307	-0.0008737676445977876	-0.0003742618808219502	-7.714851062093407e-05	-0.00012474315269541577	-0.00012486369683830653	0.00015473901219108517	-0.00018992214771955773	0.00017059088062907853	-4.172513128380996e-05	-0.00013726488510945232	-0.00021412041257166665	-0.00021552774541984222	-0.0008112765423196273	-0.0006012962758641309	-4.997406570982605e-05	0.0051600534147525695	0.005503685375000533	-0.0003622892771602986	-0.0003589603371738532	-0.0004696013584556598	0.0008177649016479402	0.0009082356843583412	-0.00037053573069914286	-0.00026006798612260046	0.00016624596087397994	7.45876830362051e-05	-0.0001878695300854082	0.00013840675101733834	-2.169996716930577e-05	0.0003053269515638732	-0.00024540071786902237	-0.00011007526419598882	0.0002820827768085783	-0.00018708107938843863	-0.00015554606165427801	-0.00013004143432043838	-0.00019407010735754976	-0.00036524389072981094	0.0009392558838616453	0.0007073166035889785	-0.00040873034084865117	1.4206183734430849e-05	-0.0004795138579835088	-0.00017291702628621615	-0.0006601398931519281	0.0005634681014675513	-0.0005428318554754496	-0.0003062649654140989	3.841373003186934e-05	-0.0001488241555284197	-0.000174988689497241	-0.000589089791103174	-0.00022947786495867932	-0.00023721602744952068	0.0004777058075133152	-0.00019879792346400659	-0.00011455412917997523	-0.0001195729338603621	-0.00015769066631563607	-0.0007292165945450933	0.0007831531866007655	-0.00016560165603826657	4.1236063806003764e-05	-0.00025976879785252765	0.0006264015336518966	-0.00020010355600042116	-0.00019523586635503376	-4.513618766686579e-06	-0.0007404782853788452	-0.00021586561494413032	-6.0314119927277736e-05	-0.0002399207783792984	-0.0006251853139091594	-0.0002763597933782077	-0.00038374077312718107	-0.00030475910920348576	-0.00010186951852489863	-0.00027435601043019475	0.000442491622446354	-0.00021982705033511313	-0.00021980939170751623	7.233004050979733e-05	-0.00010710772061872365	-0.0003683861723750874	-0.00029795958000747183	-0.00014724492479015227	-2.870924790641001e-05	-0.00016477526580323091	-0.0004753331276961066	2.81635116848508e-05	1.521805027391912e-05	-0.00016287287083271797	0.0002765448020389357	-0.0002599564616364014	-5.119179158751681e-05	-0.00015397222706804925	-0.00025648451193801907	-0.00019897847471386348	0.0007634243883243393	-0.0010676637814076191	0.00014861622116145036	-0.0005309970885523835	-0.00010838078618982456	-0.0005301005937223702	-0.00046983116654841615	0.00012456421007860433	-0.00017310151319249926	-7.519579274225896e-06	0.0002622830739981913	-9.154415779465281e-05	0.0003538434784471123	0.0001951772409266624	-0.00014269157751020103	-0.0008258419254742081	-0.00043790108764059956	-0.0005165222879793843	0.0002514863537189556	-9.870121771425459e-05	-2.3080514258062155e-05	-0.00030585858352324264	-0.0006005643947103905	-0.0002206711301680539	-0.00027892963557269715	-0.0006225119653665708	-0.0006467894044279285	0.0010427080082574278	2.332487429165979e-06	-4.048221541977694e-05	0.00017320674789033814	-0.00010555479707060293	1.4549063269213662e-05	0.0012963691574696132	-0.0006198409388892131	-0.0006122220571360566	-0.00039346371277569874	-0.0004205540287246252	-0.0003156948854162895	-1.4479900935755298e-05	-0.00032920397040743206	-0.00010143012637660132	-0.0005261517219159055	-0.00012179555137609094	-0.00021126352350315974	0.0009897053523926968	-0.0002689790087549209	-0.00016653324460226402	1.7988165625083175e-05	-0.00022533618539813445	-4.770895115800471e-05	0.0006154596374205308	-0.00020982896359438493	-0.0005122365506786558	0.0007991599593049996	-0.0008329252892934403	0.00018464099854163766	0.0001940807448472973	-0.00027333301994595706	-0.00015127320302731742	-0.00010819968894262014	-0.00042485211557625693	-0.00029196051812218276	4.9326462014964e-05	1.029537719633489e-05	9.57952425120431e-06	-1.8025408866939228e-05	-6.679956302402498e-05	-8.651602649713251e-05	-0.00013928922132799197	-8.800883958054775e-05	0.0009136004433728031	-1.6180194477567938e-05	-0.00038279153208022667	-0.0001670017857952536	-0.00044771240232781805	-0.0009084144354630429	-6.946181918724311e-05	-5.835775540524948e-05	0.0002466428866199316	-6.327901654273694e-05	3.3304296862352187e-06	-0.0008534003375801681	-9.295016609898017e-05	9.624157104367678e-05	-0.00018326635274024645	-9.426150253170104e-05	-5.562634898055975e-05	0.00028821195610893976	-2.2293760155158727e-05	-0.0003469215851963174	-9.372936710770599e-05	-0.00012551158680901867	-7.262965167731716e-06	-9.941973658725543e-05	0.0008258192909797302	-0.00025646104922163207	0.00017412284251332275	7.7057758601611e-05	-0.0008667847650977848	-0.000440368115436648	-0.00034511040183493846	-0.00010219095773199062	4.382581128460536e-05	0.0006253191053318946	-0.0011831529311395002	-0.0003230630572258112	-0.0002689865541999131	0.00022213931772711268	-0.00016281472107654857	-0.0007207391523141115	0.0004776180771322178	0.00023522626452927774	-0.00021062103839202006	-0.0002616601461877512	-0.0004475390662338659	-0.00038604590966403855	-0.00011840768363424316	-0.0003147298511444367	0.0010779151031236498	0.0003536175189043459	-2.3920498981180598e-05	-0.0006516160614090609	-0.0007249943283635097	2.257783827424473e-05	-0.0005128352897612187	-0.0003331193692456377	-0.00013301361687277085	-0.0004927941537060674	0.00010095336403253969	-0.0006257104717175099	-8.36741149009276e-05	-0.0002641525789492951	-0.0002817649652851376	0.00030301930027108064	-0.00035801578767632536	-0.0002649348902549857	-0.0006523301195200503	-0.0004973534107433698	-0.0003194490438277308	-0.0002925777112291591	-0.0003283652432355301	-0.0004349306360335685	-8.16238778897026e-05	0.00024417086065652515	-0.00035049767829307315	-8.835404627739896e-05	-8.393496782505544e-05	-0.00015338919818261984	-0.00032981507871894815	-0.0006579210249166656	-0.0002655666120701329	0.0002633206256544374	-0.00015570402375658516	-0.00038774674655987014	0.00018325739782152286	-8.47176366612686e-05	-0.00018488767528041642	-0.00035667384877978973	-0.0002944078192055038	-0.0004723479914707304	-0.00040923334513012896	-8.499039929331506e-05	-4.253423289861388e-05	-0.0007202151410682481	-0.00018204891383042464	-0.0005859638494403402	-0.00025504274871976563	0.0011650905411194044	0.0016722128357140674	0.0003474219934881296	0.0032434998865767716	-0.00019113318914262367	0.00011759992679991142	-0.0005270894372809498	-0.00020259769247156156	-0.0004192880810575521	-0.0002552458214451167	-0.0004993799289522075	-0.00022229598421287568	0.0001567870061863905	0.0011355613917380315	-0.0006361435023071468	-0.00037655356467357424	-0.00018401699944479335	-1.6587983931552857e-05	-6.661502978461148e-05	-0.0005180164334349847	-0.0004137167288542601	-1.0127342755381874e-05	0.0002608990974926127	0.00011814100104549422	-2.879135831727928e-05	5.2441500216866926e-05	-0.00023720883121475524	-0.001914712233015499	0.0007650619692688193	-7.149576476498297e-05	-0.0005966143458850206	-0.000891517376020497	7.874283068095909e-05	0.00023519330096089612	-0.00016088165821865483	-0.0003758977926183091	-8.474929557380321e-05	-0.0005848849595910613	0.0009311599831366196	-0.0006506336713518002	-0.000350659564573915	-0.00043519976388283025	-0.0001151739875247978	-0.0004642335741299337	0.0001156455206143063	-0.0002111601258868863	-0.00035115777157100863	-4.898196363284833e-05	0.0003438486931632373	-0.00039847467147189144	-0.0004478028469334102	-0.0004181782415822365	-0.0005087753759117568	0.0007542056680333343	-0.00010059736164090861	-0.000976712548220958	-0.00026828291730239285	-0.0002267476318375852	0.0002632683065196954	-0.00010105377814785851	0.000953590267966226	-0.00011977374228879356	-4.819126096636051e-05	-7.756675586732272e-05	-0.000557482365098345	0.00019558204780867518	0.0003409569201421553	-0.00010596180975339748	-0.0004173383988109591	0.00018928874500325708	0.00022492759087696024	-0.00016177615236311359	-0.00018649896523460668	-0.00032816387593096315	-4.888204075238931e-05	-0.00043077327218277774	-0.00011356511407740762	-0.0003442189241658655	3.900634484305914e-05	-0.0008849328012091294	0.00021192189856395735	-0.00012180710585856183	0.0005370215664626225	-0.00014146103989075398	-0.00033628843154137177	-0.00046225393191212297	9.628578047049271e-05	6.0510846342150925e-05	-0.0006876757719925741	-0.0003995173748593913	-0.000267964457264314	-0.0005605327030034261	-0.00019860726130867137	-0.0006304859021579842	0.000241960236920424	-0.00032721433438148126	-2.218946037648493e-05	0.00013153471215782635	-0.0004450708806818498	-0.00042924632228188574	0.0009735795228873901	0.00010992281998778131	-0.00028370486333497086	-0.0002199102947330603	-0.0004323450975326824	-0.0006359738816937879	0.0005259319443457564	-0.00020506788461763706	-0.00024360112652531255	-0.0004154242682839774	-0.00016016125228844372	0.00045010063407622473	-0.00021221808986303194	0.00048207790356274093	-0.00022191237377949778	9.405794146462524e-05	0.00029285354639731637	0.00024924255152991033	-0.00027645276798487806	0.00017568272877638928	-0.0002071974287640661	-3.086225928449262e-05	-8.407756191547976e-05	-0.000583519273779423	-0.00011488531463103052	-0.00014134126945813003	0.001071143317281778	0.00012977342766280902	-0.0001675133882878806	-0.0006688350946814404	-0.0005260436296477556	-0.0001202306488831587	-0.00035455860346634654	-0.0003157002826520894	0.0012820440532377514	-0.0003680596046268252	-0.000625775244226432	6.629722667364634e-05	0.00022608208277661077	0.0004637091666783975	-0.00035823590863032163	9.345253166202348e-06	-0.00043467810609242253	-9.732859071609176e-05	3.075084406584123e-05	0.00019552530588574384	-0.00014661410425439121	-0.0004998383915916296	0.00011441412341257104	-0.00036713318966554896	-0.00040189437946664937	0.00017823908608266968	-0.00026742825305240873	-0.0003089443498130048	-0.00033652334153875537	0.0009398812277679215	-4.7696335733145697e-05	-0.0004220373303938023	-0.0006167236049375567	-0.00037951775408208487	-0.00023588592453176969	5.648415492532835e-05	-0.0003291083405266651	0.0013192166041582503	3.195249889620409e-05	0.00044730866243416963	-0.0001127294477474595	-0.0003718222834099326	-0.00011675827867616741	0.00023203755421468872	-0.00028413082524324186	0.000511122372995192	-0.00036176419043047693	-7.208176499375383e-05	-1.9056861493855513e-05	0.00016598758386493425	-0.00014974016175216072	-0.000438441919830221	-9.0776870878498e-05	-0.00021329879832108315	-0.0003298412590656604	-0.0005901922430094213	-0.000255524598080093	-0.000625891735806265	-0.0005017113950412911	-8.852702641137236e-05	-9.721111709201053e-05	0.008607377222516902	-0.00016762539762346857	3.892681347963464e-05	-0.00010996081003776504	-0.0005321463284329215	-0.0004770724780495329	-0.0003349086098605262	-0.00038316918870794417	-0.0005969523560696317	-0.000342523837233372	-8.336992764507474e-05	0.00032441223759208175	0.00034612417187719055	-0.0003553491565369254	-0.0002086967592536529	-0.0002473954782424889	0.000100550768716284	0.002641196948284238	-0.00034246407142900746	0.002322749310336703	-0.0004976168760201609	-0.0005566547589603822	-3.482609299850287e-05	-0.0006245764706390996	-0.00019573418724066273	-0.00014435037337913367	-0.0004328222162461397	-0.00015862194031481875	-0.0005213222075277514	-0.00037857060387501976	7.374576291671813e-06	0.000216420370322185	-0.0001972558104260541	-1.6948499730331224e-05	-0.0002708203905148345	-0.00019897631282100807	-0.00031282231820030837	-0.0004100508206423951	0.0008180622698537358	-0.0006464326889916969	0.001963578273541849	-0.00037154855925420894	2.4057868248925312e-05	-0.0003498127166658381	-9.162478402876407e-05	-0.0004947332331509052	-0.0003683034453397244	-0.000310944886422559	-0.0005484096281054441	0.00030089300434866145	-0.00016020743275144616	0.000329457351986804	0.0005742055657311239	-0.0004011564963325244	-0.00039255971171914543	-0.0003662686148424814	0.006897951576208235	0.0011098937900302444	-0.00015173730285408685	0.0026382220717394715	0.0003700409675017034	-4.7530131561162654e-05	-0.0003725479047619951	-0.00014696411646106025	-0.0002446618579266345	-0.000452463568769517	-0.00023375398426874982	-7.919783258267414e-05	0.00012640359242545128	-2.445112868373394e-05	0.0002872670032252919	0.0030653200096712836	-0.0004417820345290679	-0.0005131759521054787	8.489290311247634e-05	-0.0005162228739190403	1.0115893443970896e-05	-0.0001306745909796835	-0.00042069127345589134	-2.3253009360588633e-06	-0.00026758250943981026	0.0007546835785508427	-0.00027056043490276943	-0.00040610061528213953	-4.236168945620974e-05	-0.00035647251145029735	-0.00010569928083471493	-0.00020036911965969377	0.0001256268041782448	0.0001019918307503977	-5.22058942906772e-06	-0.0006745379008691653	-0.0005303377218818526	-6.0321901887206336e-05	6.85604229226361e-05	5.178806980502002e-05	-0.0004409753077107817	-0.00044501333759043945	-4.599186856577329e-05	-0.0006396573384822665	8.739726885093074e-05	-0.00022714999430763696	-0.00018032311604720318	0.0003989616832572975	0.0002573320616591906	-0.0005341999159014611	0.0001441187086766735	-0.00032934815324244004	-0.00030433644898234446	9.713574058381821e-05	-0.000810832106009446	-0.0001326976659475447	-3.875459962813689e-05	-0.0005857766014752637	-0.00031183081952197245	-0.0004953033240866275	0.0035133526519238374	-0.00011380811841181896	-0.0002341002989384608	0.00021444335503034294	-0.0004349111152975322	-0.0003071711166244062	-0.00012562144252443446	0.0001356870389732478	-0.00026933879189339926	0.0009553941845854685	-0.0002620816589835435	-7.728859443479134e-05	-0.00034934061473384934	0.0003649020044950106	5.112788845021024e-05	3.9959450441006016e-05	-0.0003560348091051321	-0.00014055903986607535	-0.00011645233111428562	-0.0003938239883697952	-0.00031850520419057966	0.00014010352919829574	-0.00033169539882058643	0.0002846077074311921	-0.0006934979384032536	0.00020126272326551688	-0.0002695317754575197	0.00015776997304561347	-0.0007158981992275013	-0.0007108129677022685	-0.0006600608102130267	0.0001304233439407794	-0.0003412684717177168	0.005766275329997432	-0.000346884572923022	-0.0005012662109980612	-0.000245968802531007	-0.0004748339340835774	0.00019950738516840336	-2.6011409183420446e-05	-0.0001563847752864167	-1.6774510614647912e-06	-1.9107537165937204e-05	-6.882189184062703e-05	-0.0003180234186928124	0.00010372092703674059	-0.0005279688107086391	-0.00012300679777200863	-0.0003625986165316099	-0.0003791618069583414	0.0011922531842828421	-5.495304098865869e-06	-0.0005276917116716948	-0.00020012544460309387	-2.9622609290442466e-05	-2.7309236510155355e-05	-5.6020439057121405e-05	-1.9930160365701733e-05	-6.044513829285159e-05	-0.00020721615794130395	-0.00017349787070981325	2.019881554993735e-06	-0.00013121144946079405	-0.0002962939196050456	-0.0002319528958547716	-9.189471085322649e-05	0.0004185479297958795	-0.00010127635329071915	1.042919576730285e-05	-0.00013084813782551994	0.00031337685333345417	-9.352041992076713e-05	6.228361615874493e-05	-0.0001488599944085535	0.0004402797262611949	-0.0002599735466620411	-0.00017211264973087127	-0.00037890412126016825	-8.100061537547576e-05	-0.0008303989105837163	-0.0003325722584599216	0.0022473874760191377	0.0035892791053693737	-0.00023598385545971424	0.00014569494811988689	-0.00044351591628134833	-0.0007625856869423866	4.993407723833534e-05	-0.0002515437116677195	-0.0003221163702279219	0.003841717012114522	-0.00039198124677685255	-0.0001721768670776241	-0.0002750085696966693	-9.558787081738377e-05	0.00035752948666451065	-0.0005708585906840272	-3.591070714423747e-05	-0.0004907674178452784	-0.00035028384031951976	-0.00014650749006660908	-0.0004099837127274559	-0.0004630608147267247	-0.0005837245044520518	-0.00023359685158979033	-0.00017456264732595948	0.0036412343413704676	-0.0002661860695700986	0.0011847551935290608	-0.00018093428129311564	-0.0002179522959394931	0.00010350833508863213	0.00019100299605664	0.00017446101881281724	-0.00032242747757974183	-0.00011698957995131211	0.0008471964160981813	0.0008953784433425499	0.0011324961419796613	0.0002807573226663885	-2.1553625839742557e-05	-0.0003723289745531132	-0.0003697666504446973	0.0009329023813203751	-4.703513032928177e-05	-0.0007406234699699427	-0.0007618760395608044	-0.0002452749005876234	-4.9686144535697204e-05	-0.00021346219194724595	7.439237761861695e-05	-0.0006012973368249525	-0.00030603357756729975	0.00018785610615728733	7.061436350408405e-05	-0.00014294277385646674	-0.00021901972526153536	0.0010020042964014933	6.0705608559839486e-05	-0.00013840407682745739	-1.3144041237335737e-05	-0.00015728784075674722	-0.00034661261093953913	0.0006969402580035659	-0.00015242546294080915	1.7138319980732453e-05	7.280779016420973e-05	-0.00014756804975176282	-7.615889277427142e-05	-0.00011326627487844425	-0.0001734465617766132	-0.00027155885089756663	-0.0018549907186836707	-0.0004648426303784575	-0.0002616325013549835	-0.0006699153321565275	-0.0002682460436091722	-0.00015486452664297367	-0.0011460499975246491	9.113808652877776e-06	0.000314241378298627	-0.00021785916328035038	-0.0003074680515237712	-0.0005279610233161704	-0.00031988357536411743	-0.00012816937306597728	0.0003395645897061151	-0.0004672940945146351	5.529494064565478e-05	-0.00019187880778387512	0.008549033458907007	0.0008061214454011113	-0.000337555675545989	0.004472142501738258	0.00020424808648279795	-1.3856299127738766e-05	-0.0001068066899365059	-0.0002444432703195853	0.00026173070249619777	-0.0005000700759891293	-0.00035384633127876245	-0.00039902997341240723	-0.00021891787508255268	-8.955086596013416e-05	-0.0008442023942473215	0.0004492946840600289	-0.00028350533225248163	-0.00036446308961863395	-1.4639158307951088e-05	-0.00022430782547653522	0.0035331302929626834	-0.00018003291075421936	-0.0004345914596520722	0.0023278820347359805	0.00019041817827387204	-2.613293709383491e-05	-0.00023567077766528817	-0.00023335073103179744	0.00014512594966927415	-0.001041307066547235	-0.0004125941406792659	-0.000405306633234223	0.0008953669424485491	4.86527361911209e-05	-9.833745779318916e-05	5.7228836824311216e-05	-0.00045734436162902386	-0.00018760056930818776	-0.00014238651098299123	0.01236255544433655	-7.521781414052269e-05	-0.00013074819157045896	-0.00020570930328099417	-0.00021672782499246096	0.0024907973784824814	7.260236763874351e-05	-0.0009684507317062004	0.0005144658871905793	-0.00023370891655926968	-0.0002075413542464301	3.0438054462720204e-06	-0.00038026649033190424	-0.000600600061810736	-0.00035307536665283814	7.130982574741367e-06	-7.223015196846992e-05	1.4438817718949412e-05	-0.000182603802511272	-0.00018736515186166088	-0.0001286349462022432	0.00026999464428059975	-0.00017122064274723773	-0.00021271366918821147	-0.00018409348966240657	-0.00023105313641198828	-5.173063044548098e-05	-0.00022216485437527488	-0.0003758985049525301	-0.0001914314233416306	5.8985582287595045e-05	6.0979598076755086e-05	-0.0006561886526174757	-0.0006813094437631433	-0.00011921391922769601	7.080585279208147e-05	-0.0005987021275792277	-0.0005974685693379782	-0.0006116087777823982	-0.00011850996508448309	-0.00012495681772172718	-2.3996389605651267e-05	-0.00015762872955255236	0.00018047592148731946	-0.00047245067675674945	0.0001806761731327715	-0.00019103372411151986	3.1618612873627236e-05	-5.206349540002864e-05	-0.00038165257172275113	-0.0006022993966205166	0.00010112826376269631	-0.0003560497563046471	-0.0001942494520288142	-1.9662057237488e-06	-0.0008223543603240966	-0.00044453580706959206	-1.0423764748725515e-06	-2.6201369283157065e-05	-2.1447710668300514e-05	-0.0001946527652572394	-0.000289690286298171	-0.00028249057465403105	6.719086242619983e-05	-9.291834423584563e-05	-1.2867129847478356e-05	-0.00034440712483115575	0.00015323763660209704	0.0015603486165470947	-0.0002407608432686351	0.00047710671522954864	-0.00019168407019517345	-0.0010184172070680977	-0.00016672800622944797	-0.00032446487187310426	-6.140958775074892e-05	-0.000713566917000161	-0.00027258412140023034	-0.0002659586452381415	-0.0008499542135251274	-0.00040106524286750663	7.054605137842269e-05	-0.000419897618239428	-0.0003701905639581289	-0.0001721422637013398	-4.806037201634077e-05	-9.368431974872058e-05	-0.00020557776047579554	-0.0003686945407905464	0.0003237561763288218	-0.00020118108716083086	-1.0913875346175734e-05	0.00010037372291880003	-0.00029592637299005937	-0.000353646969787476	2.0541753998624355e-05	-0.00019631303253981008	-0.0004006660215575631	-1.5732770790217356e-05	-0.00020438578197167192	-7.88648454617401e-06	0.0003003626403425039	-0.0002607041206910063	0.00029502782494102977	-0.0004332763465937831	-0.0003117836496133823	-3.1269826991812184e-05	-0.0001670216998002934	-0.0001130517955954952	3.847200916832265e-05	-0.00024816430019860083	0.0004231352007822972	-0.0001472622049324212	-0.00011701485198927071	-0.0002790378098846294	-0.000517435046564196	0.0002041441026300226	-0.0003907525552232286	0.00012370233023628388	0.0004142620295052029	6.942420234407222e-05	-0.00018694907759799886	9.453508098272635e-05	0.00011319558835390027	8.705678089888963e-05	-0.00024717328188555336	-0.00025699220212056095	0.00017252700311814543	-0.00016014780334244917	-1.465460602868496e-05	-8.167516910725011e-05	0.0001869445682809954	0.00017588494978701622	-0.0003690336932742879	-0.0001539846404779691	-0.00015098699515866918	-2.5000524970418036e-05	-0.00014543244470218003	-0.0001999581631213206	-0.0002857224269501165	-0.000491157153448015	-0.00024701869552062867	-0.0002343411864913973	-0.00015344883791801873	0.0043946585433622945	0.00016806544009134492	0.00015078551739539708	-0.00011764638232613868	-0.00013490577782889978	-0.00018003253240316848	-0.00046958012166150936	-0.0004923380715617379	-0.0004100452178673896	-0.0001057138848300786	-5.970936130696479e-05	-0.00043187827591517375	-0.0007596869683605825	-0.00028277438574745797	-0.0002594207168499154	-0.0005038805394351165	5.4983626605634626e-05	-2.2273928353583845e-05	-0.00030203616525812705	-0.0008611752962273673	-0.0006632880709834393	-0.00035865548418377536	-0.0010505500465559873	-0.0003372895025959041	-0.0009541854755482601	-0.0001409822064009828	0.00039644671315825864	-0.0003007684689822506	6.947477271300764e-05	-0.00012057099862975989	-3.9413299259228635e-05	-0.00022856200717759985	-0.0004929964047826419	-0.0003058110452232357	-0.00073495320084055	-0.00024157980438168614	-3.9950568898252314e-05	0.0002300615824565297	-0.0001013128051201423	-0.0006015073961033012	-0.0006576041681491513	-0.00014404880620018566	-0.00035302389246623524	-0.0001334620416342563	-0.0002986780880181849	-0.0001453062087018629	-0.00037387736730837664	-0.000178817467084189	4.183177886489543e-05	-0.0003583598312334178	-0.000306905817153153	-0.00010857810508435278	0.0002949490879983705	-3.531465256109441e-05	-3.777421696752138e-05	-6.363233420087058e-05	-1.7133322223731225e-05	-0.00032851750337722094	-0.00031106969068872954	-0.00032657131583539365	-0.0004628786696813793	0.00028380069611353727	0.0002324555625536574	0.00048062812022941646	-0.00026883386504145693	-0.000688135377525919	-0.00048003502481451266	-0.00023398544257227422	-4.506109630203809e-05	-8.271650368088213e-05	-0.0004751314440350418	0.0015408640223386837	0.00020737479161138524	-6.273710352295905e-05	-0.0005423740443106355	-0.0005482351319282044	-0.0005638090904274734	-0.0005669020338786976	-0.00042630324686530267	-5.90231718262774e-05	3.339435110590147e-05	-0.0001644978175137036	-4.509296795688816e-05	-0.0004621166618037206	-0.00028493514183368986	0.00016500999756068524	-0.00047292159845114433	-0.0001781088048944992	-0.0007186089074490639	-0.0004260181809295766	-0.00041240639481901226	-0.000438387291788376	-0.00033908051331634295	-0.0006411163947294485	-0.0006508314407320152	0.0003810713827305945	-0.0002673700535025215	-9.915422652125104e-05	-0.0001606307962117125	-7.834499593316166e-05	6.706815016102385e-05	-0.0003916109670433886	-0.00014884988645726517	-0.0007805127077844193	-0.0006756730062465097	-5.673095930606612e-05	-0.00031136025891209456	-0.00018164149630050744	-1.8378179458092215e-05	-0.0006166420559350487	-0.0006779943139806778	-0.0005371754291831642	0.000210801891670681	-8.342515500516184e-05	-0.00040489571978945146	-0.0003846966058988984	-2.4358383730407265e-05	-0.0003567966588474565	-1.6108028902507173e-05	-0.0003130867900111785	-0.0002343669823089638	0.00030409093559578896	-0.0002745086860472856	-0.0007006404804064216	-0.0002772471911505813	-0.00044884215005734954	-0.0004043283463030311	-0.0001580235159539803	-0.0003878500386088245	-0.0002659380378590477	-0.00021904527022929932	-0.00024910308206753574	-0.0001100220149665108	-0.0003202008305769437	-0.00022522773897728872	8.276371028399614e-05	9.208846918970876e-06	0.00019059892880684477	-0.00027847698814011194	0.0001306204877003474	-0.00018401875225681783	-0.0006101210786998837	-0.0001761767064999341	-0.0010599002256234434	-0.0001261650280983997	0.0001288301667270009	-0.00013910803341952334	0.00018906572912570128	-0.00015913855891282669	-0.00023284593959111807	0.0001465611623734144	0.00010986028071201293	9.174606568159123e-05	-3.194523582538913e-05	-0.00023410841593172313	0.000812036787166858	0.0009142575103706226	3.6188383311686435e-05	-0.0006825157870016011	0.0008344679849006272	-3.758712525904636e-05	-8.009445136393537e-05	-0.0001616360185378939	-6.581459766980308e-05	-0.0010172466956634698	0.00021148415321893562	-0.00015405906409148113	0.00030570188063632414	0.0003457452518488238	0.00015239777980965402	0.0021462100209592577	0.0011086773767494129	0.0017575395512271822	0.001315726044244043	-0.000397264092929769	-0.00010301331295272661	-1.6067533058612656e-05	-0.00016114562521973852	-0.00037273043135424615	-0.00025342344448100014	-0.0001799834335334657	0.0004049721989147025	-0.00037229692281029426	0.000433209704121759	-7.610146054180709e-06	-5.619165604829582e-05	-0.0004526229286541286	-0.00022130856973030265	-0.0009404642882582891	-0.0003193410006589101	0.0020413915564023036	-0.00030786078719232497	-0.00010249900442599258	-0.00048484783495169513	-0.0006073909826391795	0.00012371729794223384	-0.00016410607309751173	-0.00025762638922937156	0.0034540175832206963	-0.00024559168061173356	-0.0004849295959131174	-0.00029520260842923516	4.499786797948571e-05	-0.00039394047981251336	-1.03638622880843e-05	0.00042135258706605934	-0.00027133637405079094	-1.2910713330676901e-06	-6.076739902455237e-05	0.00012387694466613587	-0.00013899114695983247	0.00014495197727426755	-6.624611426919314e-05	-4.348204266909451e-05	-0.00045594055916636463	9.382191596668898e-05	-0.0002723134943611229	3.4105092321751006e-05	4.4158835704255736e-05	-0.0004479065838652248	-0.0002781024529877544	-0.00012867563940599286	-0.00017594701726763784	0.0016198167835762731	0.0005067300430392395	0.0017681420993810519	-0.0008703478732704969	-0.0005973463755532036	-5.6805197514226365e-05	-0.00023014742599860246	3.190084018783947e-05	-0.00012299766425692045	-0.00024954413642427583	-0.00037025936401678135	4.458960634751111e-05	-0.00019657841359757588	-0.00028222890654764217	-0.00049311227445687	8.839985700331948e-05	-0.0006965798075847907	-0.00023332899384452682	0.0004504449912467058	-0.00025916602966655585	0.00017767853440473058	-4.198530079895327e-05	0.0004739623711666064	-0.0002529222714495766	-0.00017709851625370563	-0.00018255129806761734	-0.0001427741275218536	0.00018447266088214608	0.00015328562857486872	-0.00041829230898665713	-0.000180460654409563	-0.00032225363630208626	0.0005350236285938124	-5.2624354683252335e-05	0.00015766877797214642	-0.00015527423997885155	-3.8242391564060355e-05	-6.766671200456959e-05	0.0007015355058863777	0.00019469292145948274	-0.0002613061414228191	-7.502442096286482e-05	-0.00012579801958085456	-0.00036471584778569434	-0.0002575957986731026	-0.00041298476729019544	-0.0031177883302733675	8.204503408370391e-05	3.9964610363986714e-05	-0.00010769522173995048	-0.00027013224094262183	3.7981212780878205e-05	-0.00019670516030292882	-0.000542627976805751	0.0030996902737939957	-7.228039857903332e-05	-0.000636689592782543	0.0003975266023747533	0.0005702288942158279	-0.00011973540870551063	-0.00040192844676887766	-0.0004935413877629602	2.1323464884416572e-05	-0.000305122404807849	-0.0002514485977053106	-9.69204210787291e-05	-0.0005245815053497414	0.00022400777420973657	0.001233221813631409	-7.19560324961369e-05	-0.0006141694871099068	-0.00019324863610857668	-0.00036879880618440254	0.00047020595328736876	-3.2674722608846904e-05	-0.0007357674094941976	-4.9052527731853555e-05	-0.00031547370223009236	-0.00019926806904709349	0.00028814349606298565	-0.0004305859379621282	-9.521994074713655e-05	-0.0001422458192299468	-0.00016847150674562821	-0.00033058328667166727	-0.0006061137861247916	-0.0003044597737635537	0.00023191422746851243	-0.0004251665198632979	0.0003353240028812272	-0.00026259117833928925	-0.0003547089249206454	-0.0003988992172684908	-0.00018848212622054217	-0.00043296269454489274	-0.0004027805840169322	-0.00016807621252311092	8.900190040287095e-06	-0.00035654565001525787	-0.0005155998876747525	-0.00024296725407462377	-0.00045817364217790247	-4.56590409188669e-05	0.00042581444415773506	0.00036414307569896444	0.00012741727906789035	7.96623451757508e-05	-0.0003516801311587144	-0.0003164316091047026	-0.0004665689737118521	0.00010333824553777626	-0.00013379393283068086	-0.0012821531763547757	-2.494392494733614e-06	-0.00010104451713773741	-0.0004580336394926809	-0.00013762321961677018	-1.4924672296649112e-05	-0.0002219887830561183	-0.00034308467974825883	-0.0001354173516767739	-0.0002919648455242343	-0.00010001849606160334	-0.0004867410294463134	-0.00010354930040042928	0.0006426726682952476	-0.0005891538372270589	-0.00010198117158050315	-0.0004703245826919494	-3.625743559169153e-05	-0.0005690318975541104	-0.000285189743640246	-0.0004885275361618296	-6.034635709967846e-05	-7.663133555463179e-05	-0.0005168546760122272	-0.0008670772286861756	-0.00025689353410166427	-0.0003418834484989136	0.0008300712278832798	-0.00022296254432166188	-0.00032967332584700427	-0.00016371276649027074	-0.0004978706227319582	-0.00024434939235930996	-0.0003170232275791376	-0.00045771015797696024	0.00037657250575139664	0.0004105039242910352	9.009607298609522e-05	-0.00023041035872375687	0.00014824432886941725	0.00016111509328260368	0.001439022247527441	0.0008828965627019024	-5.075323891566849e-05	-0.00024933915533589785	-7.181822423406106e-05	-0.00034848746680052155	-0.00021317207963161619	-0.00023498389159648568	6.405720151519148e-05	-2.6000861101235735e-05	0.0002843479321511725	-0.00023052223442180983	9.835998764022791e-05	-0.00040163725780960444	-0.000502211047581334	-0.00024975751053836064	-0.0003521372220277481	-9.387936464357647e-05	-0.00028463177022203245	-0.00048069852010895287	-0.00033054662983370085	-4.3360485140993294e-05	0.00037185201536712607	-0.0001035502404917536	-0.00010780466019411117	-6.735374022912033e-05	-0.0004011961450706708	-3.09727148918655e-05	0.00029259909953705746	-0.0003511518129038036	-2.314253955691905e-05	-0.0005210906697961555	-9.743188574427865e-05	-0.0002509612182880009	-6.481809626392713e-05	-0.00033480907896245575	-0.0002646585405058379	0.0006062584258531588	-0.0003401258047264395	-0.0002919301242705865	-4.733923480401073e-05	-0.0001907390564895618	-0.00029255963415426243	-0.00042588053207208995	-0.00034948670211736716	0.0003992511318801788	-0.00017917050355488868	-0.0008389728613611063	-0.00020332434348119673	0.00024118192107546124	-6.027131175516832e-05	0.0013333931255220279	-0.0001369918100376111	0.000565467270825087	-0.0002785128983302501	-0.0003486619749962196	0.003613322493647016	8.545804690786829e-05	0.0006550689451451216	-0.00010909975567184452	-0.0007670188378574841	-0.0007204675714581023	-0.0006832058220752528	-0.00019486701752589975	-0.0003673760634619904	0.0008785399768559892	0.00015665040096319837	0.0004503089747497969	-0.00013189806535105048	-8.303255388161428e-05	-0.00011973162469604989	-0.000307032578856754	-9.208821968070432e-05	-8.090459531402152e-05	-0.0001229849091758945	-0.00043915031618813294	-3.5686501175822634e-05	-0.00026607913270542446	-0.00041206960467750944	7.8342482258144e-05	0.0004810853763095433	-2.359486334214481e-05	-0.0006189864367168877	0.0002181971141468696	0.00023829300931771258	-0.00027858488138993073	-0.00020505877394089787	-0.0003205176886299644	0.00015369695820581478	0.0002666602556727506	0.00025360282148039604	-0.0003539870982105644	-0.000641628460059933	3.348704835730597e-05	-0.0003321906607278879	0.0001867104984604392	0.00022341467484781772	-0.0004238240996923261	6.299093493252908e-05	4.989208617098939e-05	-0.00039307683811018587	-0.00023027085074612942	-0.000467825603656541	-0.0004848577773813048	-0.00034080234959512316	-0.00028456484549485643	-0.00031676471244655187	-1.2649490946201072e-05	1.1008281846898578e-05	-6.211420559776332e-05	-0.00023031675852763339	0.00022773630813104285	-0.00024653079210604695	-0.00019009170911216477	1.9999866007973404e-05	0.0001252629142651689	0.0011915657935119698	-0.0002422582879232757	0.0003483015472454433	0.004859571508445138	0.00316193146330647	-0.0001564974136076029	-0.00020797612116260102	0.0040571691447264385	0.005408858729420934	0.00029658444491213027	-0.0001791254524761823	-0.000433577242240828	-0.0003197771649591575	-0.0005870665134836469	0.0022370415660653412	6.712729770538454e-05	-0.0004915935258953869	-8.595096078956533e-05	0.0006191175574069552	-7.215634568105331e-05	-0.0003950884229009993	0.00023582065156380744	-6.223374626274637e-05	-0.0008131908489214529	-0.00031148787452613895	-0.0003396168467766938	0.00032700392746744207	-0.0005508902513118831	0.00016701605464860858	-0.0002618181202409288	-4.73027049219079e-06	-0.00011882241079334763	-0.00018862794576814652	0.0002331528433220568	-0.00041313076962159144	-0.00027439979085247095	-0.00023842635924366595	0.004554434989000153	-0.0001368146754529212	5.5935563548906636e-05	-0.0002625643733124188	-0.00026503375756644726	-0.00019467733036199536	-2.16275348445977e-05	-0.00034396299067143146	-3.2314862329872415e-05	-0.002027565232609987	-7.57683263357206e-05	0.0011305028630171753	-2.952650066047392e-05	0.00017155596993669088	-0.000617695707525741	0.00042856699905729454	-0.00038244548181541295	-0.0005624854198983169	-0.0003967641481547109	-0.0006402663162776986	0.0010127094080154503	-0.0005327535137835412	-0.0005247103803396314	-9.550433728208414e-06	-6.948057477843163e-05	0.0003825026544500084	-0.00015780297686301517	-0.0002983503848787631	0.00015280932120772484	0.0001618935332126132	-0.00011768709229266425	8.991911291884962e-05	-0.0004104802348127032	-0.0003162625704350221	-0.00022971678788927502	-0.00034521029160031034	-0.00022246204624459497	-0.0010786421979218622	-0.00045894281703185813	0.0001188106059206844	-0.0005863063676661818	-0.00013168699073026185	-0.00031450938319752794	0.0011980669713060651	0.008855569108389279	0.008697242611906467	-0.00027605464967666557	-0.0003381930252418161	-0.00023306182481997885	0.0009874643568841515	-0.00023645585791274703	6.0741020260939695e-05	-0.0005984662192433542	3.618720703267851e-05	-0.00038254646240281265	0.0001122293912608523	-0.00025824005001396847	0.00014666268454667888	-0.0002412624874755099	1.703712613106621e-05	-3.299009895948476e-05	-0.0002696617796955259	-0.00015289673992879038	3.57835860875449e-05	-8.175477343415012e-05	-0.0001353469960897042	-0.00019548248260908534	-0.00011219799583423325	-9.016213688998637e-05	0.00033290458134519233	-0.00015173452780768525	-0.00026356569422494104	-0.00018590815678057185	-0.00035607769632038807	7.335547345438749e-05	-0.00038142658554774503	0.0006268211700287142	-0.0007122812396869074	-3.3036054948146754e-05	-0.00014408141074361436	9.968752569466821e-05	-0.0001238532511596853	-0.0005323590340456437	-0.00013013211910228547	-0.0003489008653527487	0.0002231422873960545	-0.00030243638904728495	-0.00013508290582535113	0.0004138134966769632	0.0001406961268585449	-9.25225613259374e-05	-0.00022408602036360544	0.00014575844695282142	-0.00032389748291639	0.001384751205685825	-0.00042780916463346693	-0.0005100097698100951	-0.00023884083901437733	-0.0005234551141671797	-0.00046572807881426615	0.000333695478034903	-0.00012026037826712337	0.00028586922233485247	-0.00044856707618859566	-0.00022009502535794376	-8.338809635081168e-05	-0.00015785462258337737	-0.0003000688139619129	-0.00021412243610937376	-9.731029500403233e-05	-0.0002871043140243677	9.076282668940632e-06	-0.00024913603319861205	-0.00015037256255292443	0.0002046286931511106	-0.0005903206209098867	-4.76215330295904e-05	-0.0001926476685615049	-0.0004336009397275117	-0.00015030163991175668	-0.00011557890711202063	-7.821592998185762e-05	0.00014883900487425804	-0.00016344937540408472	-0.00043689592519420155	-0.0003806482774446065	0.00032312467663931954	-0.00034654733991014176	-0.00014591817791153341	-0.0002270848799435649	0.00026065178741204673	-0.00016698180526512858	0.0003770311674960302	-6.193345621987394e-05	-7.13037372890797e-05	-0.00010634129688484592	-0.00012063165782113447	-0.0004590814916532912	-0.00021124041239087122	-0.0002888468690229047	-0.0004981139698177685	-0.000267011462162735	-0.00020148122752005186	-0.0001965188010155002	-0.0003488881039894321	-0.0003528932075312611	8.226242749451932e-05	8.271880511935514e-05	-0.0001680397944998943	-0.00033556654295988704	0.000198740594078956	-0.0007437661485949641	0.0002849105126994788	-0.00031920458040261477	-2.8011025186635085e-05	-0.000486411434747842	-0.00019171107763400953	-0.0005238956618450921	-0.00022130221331352	-0.00042136337796805097	-0.0005364500403117387	-0.0007276692523956289	-0.00023357966691217417	-0.00010306667347368085	-0.0003982325623087283	-0.0007118331285485463	-4.532247029769496e-05	-0.0003929038715924996	-0.00012389981913928474	3.369979120580225e-05	-0.00034970975566830356	-0.0002866787308748734	-0.00011479184453498874	-0.0003668825787177035	-0.00034134012891849885	-0.00013730806353963012	-0.0018461001563530597	-5.813736878061826e-06	-8.462656455062006e-05	0.0011605805428428779	-0.00015464718791857477	-0.0005684489715237299	-0.000322565639461939	-0.0002228572301819534	-0.00039327016836730955	-0.0003792659916235153	-0.00013809598397334963	-0.00020534929592586147	-4.979409634073936e-05	-0.00028248366882478894	-6.354361845623646e-05	-0.00014885426479456493	-5.931183477058478e-05	-0.0002246454222661357	3.376123897921853e-05	0.000289704738671199	0.0004318682384656841	-0.00023944258232333913	-1.2009208331545327e-05	-3.412309805849444e-05	6.831411886145061e-05	-0.00035570204962469254	-9.566760238049973e-05	-0.00034571375782222797	-0.00024175128290208396	-0.0001401951696943719	-4.917692204145147e-05	-0.00037889292566443587	-0.00010567398509369568	-1.0833388245910279e-05	0.003219650383007803	0.0006220993726176033	0.0006759278589757709	-1.7853095575782762e-05	-0.00030260528504131564	-0.00040653208667050723	-0.00011467086281340605	-0.00014574631260105201	3.8955914448787316e-07	0.0003286891490698614	-0.0005845485704519766	0.0001251425388895598	4.768972083872725e-05	-6.25498884255165e-05	-0.0003254472810413873	0.00012207709614132817	-0.0003571098912900489	-0.0002635551581708997	0.00012129039065953432	-0.0003466611016869889	6.17055713342618e-05	-0.00018099729519016383	0.00024682765212059567	-0.00019949174345430538	0.00011534082154643603	-0.000562479112656489	-0.0009738033040396868	-0.00016886239941982635	0.0003017559590823982	-0.0002741309223619785	-0.00011435991163162568	-0.0006780221133182693	0.0004264239672157347	0.0004301017367660024	0.0002177560781412005	-9.985917534383852e-05	0.001895048681773364	-0.00013021309484022653	0.0007262096686910067	0.001973998071291843	-0.00011152559662691947	-0.0004426415974354464	-0.0008108428308658646	0.0014294978803320358	-0.0003864992263649528	6.834978905014008e-05	0.00024075785009905335	0.000260791969455372	-0.0005818061760938037	-8.699414799056898e-05	-0.0003526134800443034	0.000666091134177833	-0.0006784647760733075	-0.00011442671380294436	-0.0002750341404648221	-2.3309511029523182e-05	-0.00028514897382875775	-0.0006118624016159106	-0.000519477756971956	0.00017318088391943994	-0.0007154959418565271	-0.0004931315150851579	-0.00036103508864281466	-0.0003025445714160322	0.00010309446796616074	-0.000659298177404626	-0.0003251114282682978	-0.00025717864147757646	-0.0005519533865227616	-0.00018639954526152196	-0.00015198368594491137	0.00039710141809769716	-0.00029196461927747286	-0.00025917640350013355	-0.00038450367399472273	-0.000185343935494248	-0.00031035684277726103	0.0002957997443479485	-0.0003225249287181243	-0.000257894347208437	-0.0005016664892985127	-0.0004290312556729629	-3.602928774662191e-05	-0.0002186490172623837	-0.0004078032219853183	-0.0003457595033103857	-0.0002758691519338578	0.00019163155085226183	0.00024119748540464314	-0.0008926964535011631	0.00010762121775134635	-9.555424909746386e-05	-0.00014630558326731122	-0.00019802691916300083	-0.0002525421856926274	-0.00020029294558103388	-0.00024962249947003474	-0.00021615560287250286	0.0004531352888373464	-0.00022920943806430504	-6.214895329237122e-05	-0.0003257950429488197	-0.00043918611747351377	-0.0005482073526265152	0.000515516896988183	0.0006311390773986124	0.00075237139143682	0.00398434016289941	-0.0006706811011008358	-0.00020693124295938938	-0.00028009391662998223	-0.0004625167680268738	-0.0005529455139819588	-0.0003445795011602168	0.00012415777581704929	-0.00028560418209582124	-0.00045651001717309235	-0.00017996408262282467	-0.00038340643901534847	-0.0002361833620164582	-0.00011806027501894108	-0.00039900954619746234	-0.00021718293523734485	-0.0005046421455278684	-0.0002634641179828022	-0.00021154409814185562	-0.0006521801100809779	0.00042067371047236485	-0.0003333410935354881	-0.00030443465913561823	0.003589417710930539	-0.00048024679225209133	-0.00041824834359359625	5.9262081116248934e-05	0.0005105687887613557	0.0018169753275284757	-0.0003018408280835872	0.000605463854640579	0.0002380341184446138	-0.00030382632984082586	0.00037607258819940517	0.000124887565117579	0.00013187481937085034	-0.00048410480081896036	-0.0004045006671091243	-0.0001030153927677786	-0.00034122365894021704	5.2291249662813296e-05	-0.0003164043252753087	0.0005504751254812434	0.00017320940932231114	0.00013973013075220897	0.00014142680331338193	9.915103093430307e-05	-0.0002885447756268954	-0.00021867032350520965	0.00025500500266117303	0.00010738849691695612	-0.00040564289597778356	-0.0002979909161036634	0.0005136911731887731	-0.0004229226351264829	0.0004937338632963205	-9.476532950190686e-05	6.540551140656497e-05	-0.0002903239675193121	-0.00044508227524028517	-0.000139224521557038	-0.0001218349430782337	-0.0004001481788149809	-0.00014486074783876823	-1.0120706753543145e-05	-0.00019790133461475694	-0.00014306689777206604	-0.0002168157659248334	0.00016198586337636608	-0.0001461697491246771	-0.00033791869438069746	-0.0005009693754694561	-0.0002612219144822789	0.00012643829012254557	0.0005712048975171113	-0.00042681948507587145	-0.00018870539081849066	0.0003272221326441655	-0.0005738664661826434	-1.6372500601679377e-05	0.00025891310392959084	-0.0006452134119642003	0.0016561021950091306	-0.00029966912235186634	0.0001802303036903668	-0.0002701252841330231	-0.0004691187865951789	-0.0002571215804431638	0.00032681675873392504	-0.00011336631470476108	-0.00014731539166657962	-0.0004249177517162169	6.133620885866541e-05	0.00010266379216198219	-0.0001548144449542182	-0.00013214917695071731	-0.00021285846189589096	-0.00031218285132919295	-0.0004082377113776069	0.0007995127825781841	-0.0004097572168918752	-0.00020040950909428303	-0.001025495961229649	0.0003202181780150444	-0.001363384303101204	-0.0004732498191497227	-0.00027077466056512446	-0.0003966813134880116	-0.00022306067362620155	0.0006358791346805319	3.8658074696924185e-05	-0.0003832645021657348	-3.900038880711701e-05	-0.00029638543019974917	0.0006825150542404342	-0.0002725843586317489	-0.00025463734755738093	-0.00017722324862881733	-3.2869366067102324e-05	-0.0008553481988593861	-0.00016275560725277958	-0.00022539504255810692	-0.0003479043643337565	2.627893393771834e-05	-0.00011171044814841104	1.9771021775333566e-06	-0.0003095806656976047	-0.00023154534302477755	-0.0001800870120572529	-0.0008323364990489502	-0.0001443813353914712	0.00011261704140668294	-6.940499812756926e-05	0.0016374149735608218	-3.111290176344328e-05	-9.768424729331784e-05	-0.0002296320819473627	-0.00018980098875663273	-0.00046191649436420033	-0.0005601933023746175	0.00041951762286065916	-2.7934949772892922e-05	-0.0004181588472656789	2.795736398883924e-05	-2.3120821272748117e-06	-0.00016554930629214578	-0.0005608600000375226	-0.00036471910194198616	-0.0005739960364519938	-0.0002208322671371926	-0.00048356438856129194	-0.00026295015552867855	-2.5851853622789757e-06	-0.00040814715023914456	0.0002807130679059857	0.000256161549350582	-0.00027231452734508644	0.0018463936013281806	-0.00014031022040683595	-0.0003054962868079545	0.0007290005963743284	-0.00036521477064885505	0.0001089562210338587	-0.00019815009272408326	-0.00021061287827161916	-0.00038966633285512003	-0.00018268085504696935	-0.0002078280671888319	-7.114805834903871e-05	-0.00040520846931010033	-0.0003716219796342459	-0.0007082091775368425	-0.0006438029970409409	-0.0003411869449643229	-0.00033818102018127387	0.0004400556056509506	2.2354856913076e-05	-0.00033266459095690183	-0.00013427119776372777	0.00039570533571438	-0.00014152992269159703	0.0004268128712054294	-0.00043951980069851506	-0.00036510002601971507	-0.00039546727596588284	-0.00015158350476685345	-0.00022894353681546107	-7.172078106680769e-05	-0.0005986304519968156	-3.585229177339018e-05	-3.58768378208109e-05	-0.0004425215521601522	-0.00026803783935552714	-7.233645169386663e-05	-0.000972769949637034	-0.00011453883760058674	-0.00014054868138259398	9.141979384780364e-05	0.00022849620969780487	-0.0003860811654447501	0.00039363038707762165	-0.0006050634193886241	0.00271509281000255	-0.00034394813465184963	0.00021564009979488383	0.00020198655900794494	-0.0001645040395141081	-3.272639978220242e-05	-0.000265598888392882	-0.00020043501364250903	-0.0001301320086259967	4.596623220300656e-06	-0.00016202658256018175	-0.00042481531486963323	-0.00015242125169354968	-0.0005284119343098675	-0.0002951350767305045	-7.019262449268599e-05	-7.196718470489261e-05	-3.8192774790687794e-05	0.0001313011079414389	-9.205913393289766e-05	-5.1110786669245685e-05	1.2759928221755771e-05	-0.0002811745537527323	-0.0003594648531810896	8.963854000893214e-05	-0.0002768832712027965	-5.402319250836542e-05	0.009885378633178078	-4.63177437967127e-05	-5.588438986709973e-05	-0.00010688552042819513	0.00015008154337821925	-0.00012676955037078133	3.995870476345762e-05	-7.829721002780778e-05	-0.00041737009319182776	-3.9702148063930535e-05	-0.0005309675059508945	1.8036903670015732e-06	0.000211994548086032	-0.00022700610253161208	-0.0001235978718521436	-0.00021337838157272618	-0.0004326197652251051	0.001022938491635714	-0.00022537307921237184	0.00036217111288818784	-8.65380622405111e-05	-0.00020526261947022037	-0.00012515341749282663	-0.0003088304197455346	-0.0003868316648176202	-2.8965813214495555e-05	-0.0002406117405426978	0.0002674778177485213	-0.0003923171277482623	-0.0005577159712418365	-0.00016766183180716256	-9.397061895524106e-05	-0.0003873362423810348	-0.000339224798158769	-0.0004354256002842831	0.00010170637270732108	0.0017581758649428722	-0.00046455790065837166	-0.0005939133777976905	-0.00010675293384169051	-0.0008080960581937133	0.000296189092233074	-0.0003582949507995224	-9.569767028399636e-05	-0.00048322314901698627	0.003909084949257422	-0.0006014037529281162	-0.000177034927523126	0.001067610623635446	-0.00036025248224258943	-0.0004313627020432871	-0.0003484594409351422	-0.0004066020069716708	-0.00021831743441405238	2.984845895444356e-06	-0.00011595023155357627	-0.00016506007137573618	-0.00011265403214126821	8.259220454540734e-05	-2.2220348093537655e-05	-0.00021498949194857954	-0.00012102444431502265	-0.00014597869803368788	-0.0003374073132556049	7.725828748668098e-06	-0.00034739610785428657	-0.0007835767142143327	0.00015893294824278548	-5.8605014248886785e-05	-0.00015045376670895838	0.00047254109750795726	-0.0001919062797714957	-0.0002650380755781583	-0.00028993653865273296	-0.00030558879768068537	-0.0005604392511099758	-9.957693391694563e-05	-8.651883845128609e-05	-0.00026652780665639334	0.0004655819231534875	7.340985025328105e-05	1.2948302351059495e-05	0.0003226427113665498	-0.0005600583662292641	-0.0003312075954536009	-0.0005633919096807954	-0.00024044077806634393	-0.00041144504193482175	0.0005287277630544951	0.0005309902644988444	-0.0001693081564624825	-0.00019851964180931308	7.336993205283008e-05	-2.3353991544814925e-05	-0.00023549928432567055	-0.0004974533061737983	-0.00011583358072468549	-4.279314173891492e-05	-0.00020256366285532594	4.505972604390874e-05	-0.0003565335078301415	0.00013445683265802218	-1.9331748108238035e-05	-0.0009695463411510417	-0.0003840682561591783	-0.00043344207492327025	-0.0002022119823497045	-0.0002853757811785632	-6.17648918524633e-05	-1.3493883282378296e-05	-0.00014274625421499686	-0.00021578268310053325	-0.0003482485656155586	-8.854959232985188e-05	-0.0004568700236660948	-0.00012567431577551328	-0.0002461898354182434	-0.0002279129609284284	-0.0004877878576503071	-0.00025329721018899933	0.000963473410103786	-0.0004413361434284558	-0.0002882302217537998	-0.0001438077082268849	-3.836983650632001e-05	-0.0002631081678775668	-0.00037548912293895476	-0.00041358957877488106	-1.7990652517008273e-05	0.00015567178692978899	-0.00020573295767306815	0.0009751890388390414	2.60407830535853e-05	-0.0003287415461762309	-0.00030823375790235707	-0.0005646625868907596	-0.00011087252236171228	8.003567947528684e-05	7.473586012822905e-05	-0.0001274742207114177	-0.00040464030836790576	-0.00023217577450395846	-0.00022513770775385857	-0.0003044828313455275	-0.00016688361476822075	-0.0002343382284467713	-0.00025511212965047866	-0.00038258615626172044	-4.973357121446288e-05	-0.00014132521448580486	0.00017640916241176048	-0.00019482748878970002	0.0001242808183513504	-0.00021673650367214518	-0.0001112186163048205	0.0007471476363153752	-0.00010919474699697575	-0.0005138583285239155	6.8653145090575256e-06	-0.0001763382276049395	-4.5722097440049485e-05	-0.00015825401810205561	0.00027055828060129904	-0.00022240762539010704	-9.623123506800592e-05	-0.0003747983728458596	-7.744389583621503e-05	-0.0006325070859440401	4.8069230945757604e-05	0.000654788128096314	-0.00033461452427807685	-0.0004507030855265062	-0.0008401405210861709	0.004193357919902736	-0.00013289477521470788	8.516211883528271e-05	-0.00020817949467280797	-9.81176504017141e-06	-0.00017508794256126383	-0.0001462752952640163	3.82783468686393e-05	0.0011872810711504066	-0.0004149648061288649	3.4692740872608074e-05	-0.00021420707999811821	-0.00017333986352979606	-0.00028419660858019857	-1.2207702053660686e-05	-0.00033829320823865894	-0.0001586705985353694	2.8114264224694752e-05	0.0003435941925287269	0.0009113107855590653	-0.00012441164487985682	8.062885002155641e-05	0.00033275640697871784	-0.00010534432800858587	0.006518165792785861	-0.00014410705540487145	-1.8789245991829878e-05	0.0005258865999519315	-0.0005137074569692034	-0.0005112432878730294	0.00013975747218499874	0.0036104041359923318	-0.00012978242172704548	-9.410785322573406e-05	0.00017022136482711025	-0.0001107457940636242	-0.0004406641799847174	-0.0001823616919689661	7.69428184311044e-05	-0.00024943789631646823	-0.00017689341419696003	-8.278369475966166e-05	-0.00021491152055920932	-5.2993535876408005e-05	0.008084346140848395	-0.00012677865983586826	0.01116137643305149	-0.0003083775205884907	0.0002406042765744598	-0.0004987386118570615	-0.00033517863859746505	-6.113011583220457e-05	-0.00025552195993262046	5.114820810308293e-05	-0.00028608289556486625	0.0010994637263569212	-0.0006263548225870413	-0.00021089313016958017	-0.0007163004406762262	-0.0011841295432923537	1.146659211290976e-05	0.00022856603435206005	-0.00016994709533858486	1.7142582546351299e-06	5.508220318793608e-06	-0.00025797893547646334	5.628936080312129e-06	-0.00011827057058204588	-3.896778480814134e-05	-0.00016732087603291268	-6.994285184425739e-05	-0.000380488838985486	-0.0003209383880330893	0.0010234275634201605	-0.0004301204816997658	0.0005164612352010372	0.0002830473371577031	0.00047317252071984653	-1.1474574258370029e-06	0.0001704093816189942	2.830433137096398e-05	-0.00048029679299368413	-0.00040893815854993226	5.87298855926965e-05	-0.00042930309625056846	-5.10095814923092e-05	-0.0002504888728629712	-6.611642304930852e-05	-0.0006446286035151369	0.0006645884995338141	-0.00030790961168286043	-0.0002687653990960973	0.00011058669023657059	-0.00026656670312157744	-0.00031388076516148625	-1.0560976065555182e-05	-0.0006628784318996048	-5.766574754981215e-05	0.00019834577876432172	0.00010147609660856891	-0.00040710310951397414	-0.0006247491124410405	-0.0004997601258227574	-0.000277481618420283	-0.00044725752174756253	-0.00027192990012481834	-3.031673632259241e-05	-0.0010509485821297662	-0.0008323796218446071	-0.0002471319716710542	0.0005923729159315188	-0.0003206525966316892	-0.00010028903346250614	-0.0003487384570879913	-0.00027155527622123684	-0.00013093867666641378	0.0007728738922374057	-0.00013384165619440775	-0.00019347947589381807	-0.0001313532288855389	-0.00014503197945606145	-0.0005036223981816859	-9.875605985617366e-05	-0.00035844352287593353	0.00021809999751763552	0.005337936405676768	-0.000522892233191472	-0.00014707373651942263	-0.00017840444395346685	-0.00023293694169502095	-0.00040711836958234117	0.00026840063553963016	-8.992187324353484e-05	-0.00016010418411369675	-0.00011936401611198415	-0.0002116242462744389	0.00048624472185399193	-0.00036620721985307857	0.0005012049726764151	-0.00023742606418148646	-0.00023006045712162758	0.00015048300123193383	0.00036225483178438345	-0.0001669339030303217	-0.00011551617313177703	-0.00024334053189206556	-0.000304435509502237	-9.495680193579668e-05	-2.2088357295530228e-05	0.00019337553421557607	-0.00011568702325026877	-0.00011805053592105342	-0.00017836059381799447	-0.0003785801047874408	-0.0001634303244749186	-0.0001603048037256058	0.00027032342018177283	-0.00010040493771659316	-0.0002567682351725549	6.849770445404762e-05	0.0009574970127340917	0.003034027992596984	-0.0005443724370620983	-0.00018624707997765385	-5.9190887557620885e-05	0.00011702852897517348	-7.317447232481538e-05	-0.00011763628867496446	-0.0006962641282808278	-0.0005701891031667488	-0.0005682398236994335	-0.0005844663085049272	5.6420311913728365e-05	-0.00036510678509577867	-9.862315909642444e-05	-0.0011450174492341507	0.0007768200480646836	5.8280554660407045e-05	0.0003700939678229911	-0.00034841836253243406	-0.0007292740033208093	1.2134118405538932e-05	-0.00011077776621526981	-0.00014231932212520424	-0.0003542299929833876	-0.0004687170574079149	0.00016351290733200775	-8.39801948357875e-05	-0.00029418242443393633	-8.770370742359191e-05	-0.00031087843892422796	-0.00017991449201685373	-0.0003818508044201745	-0.00017564636996515425	-0.00026508925261094115	4.0877482626284215e-05	-0.00021307748482801163	-3.908609016324206e-05	-0.0004484437072381794	0.00019550094676308932	-9.602964825087618e-05	0.00018443772296484987	-0.00028033521382030683	9.913502556409251e-05	-6.856536166930389e-05	-0.00015697423297540326	-0.0002417192705458713	-0.00036089058870139785	-8.8040724445548e-07	8.4916164541497e-05	3.3752296250983615e-05	0.00014949093222672242	-0.00022654062149283165	-0.00022860398032654723	-0.0002089918710884115	-0.0004976522777076208	-0.00032440641242881485	-0.00019361632728408262	0.00013488022775306024	-8.139561620698282e-05	5.678690533234003e-05	-8.084043547963717e-05	-0.00014243287813087854	2.0747797761964436e-05	0.001163340805721562	-0.0002544470771161938	-0.0001440148143787949	-0.00025015851113746075	0.0005081537786360246	-7.269800773204157e-05	-0.00019581249015011062	0.0002466602933792565	9.483803714646358e-06	-0.00017040941097425875	-5.281227978862558e-05	-0.00014509530309653865	1.596986258014343e-05	0.00017020202050953384	-0.000746181912940677	-0.0008964530226139978	-8.757209543325098e-05	0.00019950355725915325	-0.0001647138925572225	-3.788101604028349e-05	-0.0002610841729805271	-0.00032396647330222626	-0.0001871598555422217	-0.0012625543679947253	0.00010197122149307234	7.597005978015417e-05	-0.00038050095808213455	-0.000326554817583085	-0.00010153457157618022	-0.0001574313357367078	-0.00046708664320382263	0.003990978848181944	-0.00015844660432457242	-4.795588080864294e-05	-0.0004143441288275498	-0.0002967819348941778	-0.00036988665616930594	-0.00034212429432926996	-0.0004161834347204015	0.00010789876130500529	-1.5839324547280894e-05	-0.00023393130493020602	-0.00015139714029652925	1.2218359255124388e-05	0.0003952535868796928	0.0003969483503385828	0.0007188818395297812	-0.00047950445034723824	0.000553853538918665	0.00032526270608834046	2.5537110296068248e-05	0.00038118474217049055	0.0006564318886302702	4.864556369313041e-05	-0.0005045022722189893	-0.00037710693656983193	-0.00014474966082784896	-0.00022882226799326237	-7.489181947807672e-05	-0.00024975965427579777	-0.0005288465886433786	-0.0006779550768371016	-0.0006172736304560676	-1.0460684894020132e-05	0.00021354189374184088	-0.0005433677937184985	0.0001462390685043725	-0.00037674506771628077	0.00019189326329439472	-0.0003343646631930948	-0.00039552478470007864	0.0006672812826682839	-2.791286618960856e-05	-0.000227714526895534	-9.787045806805142e-05	-0.0001764955687131461	-2.0935118961263036e-05	-0.00043945257619924474	-0.0005047363093536591	0.0005337363610339016	0.00034218752041504383	-0.0005250437362671655	0.0004836228874769069	-8.635193220818314e-05	-0.0002128430425241985	0.0007202319291568336	0.00010979966898043216	-0.00017686620912956254	-0.00027843370826204967	-5.232527732311078e-05	-4.562722368412203e-05	0.000963017011161903	-4.1112990823281205e-05	0.0002526364662913704	0.0008796240550059738	0.007857570426004544	2.410108294755657e-05	-0.0007363007971150608	0.0001600702448047966	-0.00010719483516386328	0.00021350814707846592	-0.0007624393673217884	-0.00019089275574974709	-0.0003498629450815134	5.33128403896596e-05	0.00022827904416694388	-0.00032529796102833444	-0.0003538413803223606	-0.0005110639130704034	7.633294701770685e-05	-0.0004991448163851748	-0.00034726274194053655	-0.0004374669344755694	-6.30780344005422e-05	3.012000813614915e-06	-0.00036547659958127904	-0.0004162360164224767	-0.0001971378489314559	0.0005502219574655743	-0.00029510649335746545	-0.0003956064023134534	0.0002780067873283505	-7.211685594717121e-05	-0.0005531627312941228	-0.0001988763955343044	0.0006253342386471246	-0.0002888005972391185	-0.0004336324234506856	-0.00023853102552249267	-0.0004914452483134176	-0.0001427908835087621	-0.00018774639200764938	-0.00019182714712589116	-0.0001449497423503081	0.00029622786893567627	-0.0006401101491716877	9.198128993593949e-05	-5.3817730674271965e-05	-0.0004418700925618089	-0.0002242622403557223	-7.305409342758008e-05	-0.00035832222419384903	-0.0003788779911338231	-0.0004738430221680229	0.00026736338491608464	0.0004431460250247456	-0.00012080758326974585	5.787600220867479e-06	0.0001779820648330205	-0.000243361707697195	-5.9008017926922386e-05	7.719637006262762e-05	6.999437416916181e-07	-0.00025384797360894284	-0.0009857844262629732	0.00011143664680097871	-7.16269492673896e-05	0.00028255079456530473	-9.809786569692667e-05	-9.871378637021088e-05	-0.00033005935080921957	-0.0003449502149470303	-8.747659548681726e-05	-9.943245347351169e-05	-0.0005014753351244324	-4.640981785422296e-05	0.0016979423564987934	-6.193665442082364e-05	-0.0002391759763281247	-0.0001637648756381771	-0.00017079430516156883	-0.0004042521984737174	0.000506141643845857	-0.00028095028205471663	2.1655429998953377e-05	-0.00031587222438345645	-0.00018029219079369248	-0.0002768988982750603	0.0007681004813949789	-0.00040112959391607806	1.974618180844689e-05	-8.639309069754168e-05	-0.00018168761349534075	-0.0003264229824363264	-0.00026538431283639337	-0.0001344555281297402	-0.00042864639418776856	-0.0007733079077491822	-0.0002785361370609421	-0.00011852715435711453	-0.0001736143174513378	0.0001360955572019379	-0.00039661257524717933	-0.0002442253542012186	-0.00033937578153989443	-7.137473218355934e-05	-0.0001261247552699728	0.0004132293744713213	0.0005079008405049491	-0.000361803468111637	0.00018421642914089522	-0.00035434198167594267	-0.00018464031715337655	-0.0002018692180968958	-1.7166308431768527e-05	-0.00021756878831476613	-0.0003318137809528993	-0.00040287012565747124	-0.0004120785182858732	-0.00041023631417521934	-0.0003489343485830079	-0.0003497124390779155	3.757983105826319e-07	-0.00012504819383968513	-5.593659071806214e-05	-0.0006489707376837307	-0.0007848443137057115	-2.6443054454056777e-05	-0.00038863815078978096	0.0005795153608730999	-0.0005330225139866827	-0.001020329396056109	-0.0008983953303911339	0.00013800001498017985	-0.0004175081748139636	-0.00031508395474264824	-0.000277384021959801	-0.00018798764068394798	-0.00038604491575481263	-0.00035945842318241825	0.0011660827833412002	0.00014170504377173125	0.00026698239496730406	0.0003761328952092177	-0.0006990427520160444	-0.000270491801702722	0.00028050999687600836	-4.4892549810162475e-05	0.001122901802019676	-0.00019551688811963343	-0.0003533469093035102	-0.0004104038648453038	-0.0003899286199428631	-0.0002685096832501423	-0.0002482006649023584	2.042276902894435e-05	-0.00017427816902939312	0.0007737773503741612	-0.00010697107171078458	-0.00016255988389544913	-3.122154164788815e-05	-0.00041918305961855185	-0.00010728066924530291	-4.304125826996734e-05	-0.00015391831560334	-0.00029545835601802367	-0.00034503558506513733	-0.00011562061924436551	0.0017974122527089165	-0.0003814647740909835	0.0003595270167876839	-0.0002507278830932496	-0.00022926624950362064	0.0005822404891110333	-0.0002202085181709904	0.0026987702850442335	-0.0006003828711164694	-7.945278250400675e-05	-0.0002752943936567137	-0.0007290705915585691	0.00017561949527028872	0.0009027786648343244	-0.00041880310186123427	-0.00036506935307237774	-5.415671518389852e-05	-0.0005570540168260442	-0.0004264387571790308	6.0665879751533934e-05	-0.0002155811482176556	-0.00012922684682118164	-5.294087764294364e-05	-0.00017717234101003544	-0.00022807937749383142	-0.00014050139358741948	-0.0006405436471594833	-0.0005024677303807666	-0.0006166070879215658	-0.0008186417444658006	0.00011617029394615523	-0.00033912301540613545	-0.0009320477781497707	-0.0005062772786960443	-0.0001412842795944024	-6.998422148352409e-05	-0.00024277969012673076	-0.00032724697108581723	0.00268113228598471	-0.0004043845365603679	-0.00011388040536185568	0.0005575832918833573	-0.00035192957179724406	-0.0005880543757313177	-0.0005657421256204165	-0.0003188066680502244	-0.0001420980057053196	0.00415213565895713	0.00023648831813925634	0.00021117904931930705	0.0026405497841251245	-0.00037999074771107526	-8.05279458038621e-05	0.00011373274038344714	0.0013508748449488994	-2.4402646626478746e-05	-9.780980971958061e-05	-0.00013450872108820903	-0.00011598577460315368	-0.0002501659339314255	-3.7356938429145725e-05	0.00011671848614567308	-0.0015373649392336553	-0.000406234753574857	-2.3231462394528427e-05	-0.0004162546346841532	0.0006386794450007153	-0.0004298913793811889	0.0003068459541479281	-0.0002501166296417283	0.00021125721353041559	1.7973219291293946e-06	-0.00022216965252516444	0.004207378310055041	0.0004077560950281967	-4.961026007971584e-05	-0.0002484606111359809	5.8806421788462974e-05	-0.00025891052759673366	-0.0002037006802585686	-0.0005780154639897683	-0.00018870983155104163	-0.00013023585979988494	-0.0003283601033438364	-0.0005915547117489136	-0.00031524825948610607	-0.0005298445980030115	-0.00042805054532463345	-0.00025067501349434573	-0.0002964897944621322	-0.0002676727348181347	-8.914804419473516e-05	-0.0002182236832084981	-0.00038987163431919187	0.0002564391155918435	-2.6281631449665445e-05	-2.854272526695517e-05	-0.0002496531542153585	-0.00022796820398473893	5.3588477489404335e-05	9.41948868013129e-05	-0.0003524080180898684	-0.0006590244506207298	-0.00031804599374351736	0.00014679963081241386	-0.00029370559440718234	-0.0003016861658346234	-0.00032826793187745593	-0.0006739309573492689	-0.00021479644908383165	0.0049707391862519705	-0.00012198333194992369	-0.0001859983548983024	-0.0002654831262525523	-0.0005410381509129685	0.0008117295888860605	-0.00012798952710487183	-1.857690048240677e-05	-0.0002690411583047657	-0.00031476205728249874	1.1194124566250669e-05	-7.715395916023572e-05	5.090674023424569e-07	-0.000696912830422536	0.0024398139597839193	-0.0006891933506098888	-4.683189205404279e-05	-0.00010210779954395896	5.774486531177631e-05	0.0006158694052690407	-0.0002720377881691001	0.00023160181542834988	-0.00017025623960197864	-0.00013958381669564263	-7.042297298933179e-05	-0.00037875493676777644	-0.00010697322970388784	0.00028934469278086135	-0.00043414976244754596	-0.0004659478125832657	0.0007186968094320812	0.001926668027786681	-4.696431512372335e-05	-0.00029675346484081414	-4.508497464759517e-05	-0.0001211853275925512	-0.0001577309635534164	0.0002655565608166644	-0.00013079175219199784	-0.00043203667803868825	9.605964073054277e-06	-0.0003578673411876393	-0.0004261901617140412	-0.0004428313717697498	-0.0005229678679718544	-0.00026675383794889175	-0.00016679865739114522	0.0001542187283194375	-0.0002873490045231158	3.597377061870861e-05	-0.00015901100191665032	0.0005312162869989183	0.00014921893773544635	-0.00012127443288001238	-0.0006141637493572679	-0.00019392678418926553	-4.055268926348084e-06	-0.0004107517192016617	0.00018546011738129045	0.00032684005864497614	-7.478674716620937e-05	-0.0002608513816717452	-0.00016959935720141248	0.005891592989735642	3.1411998717295795e-05	-0.0003039833410350826	0.0002030656535838439	-0.0005112201594915089	-0.00037350692531818363	-0.00010715918721752438	-0.0002502550833198407	0.002849974123116973	-0.00027835384773689556	-0.0004835083498518601	-0.0005290880303775757	-4.898139176651787e-05	-0.0003233365000751254	-0.00038017742103636836	-6.602517805521965e-05	-0.0003259999607395649	-7.788886877716491e-05	-0.00017341612291993185	-0.000403355119005575	-9.580929425517705e-05	-0.00028504659232950983	-0.00030540465555462594	-0.00015652325465744085	-0.000658749857594721	-0.00010222935241188238	2.2165158277743477e-05	-5.4658731171630184e-05	-0.00016515439786742763	0.0001468489872125988	0.00012128489589563695	-0.0001309608036885565	-0.0003489175294962824	-0.0001243711635527074	-0.00028138765634277513	-0.0001780816910160489	-0.0006012425225355233	-0.00022236221853979356	-0.0003315796386197818	2.6575317547117682e-05	-0.0001538880626536957	5.9578229236329625e-06	-0.00039471209022834186	-0.000660183287924145	-0.0002818034662257517	-0.00034492628210629016	-0.0001982878078642484	-0.0008726612604808454	-0.0001681712108920538	0.0001192120492613876	2.2001992752720245e-05	-0.00013382931760775644	-0.00014947775418539842	-0.00022174431322706542	4.333224490860953e-06	-0.00019827013789769737	-0.0001163736675017401	-0.00022954526235610673	-0.00010133922282539736	6.597667734678456e-05	-5.493930325664838e-05	-0.0001164473022114534	-0.0001326109649498848	-0.00018024435328709855	0.0020009583895213862	0.00014973324530394316	-0.00043958445783354644	0.0001588223431577583	-0.0005490257530989978	-0.0006516576766137494	-0.00034233399764169354	-0.00010577259169609857	-0.00018930462811942046	2.2501325378397034e-05	-8.079018301395409e-05	-0.0004347950344403542	-0.0002900513346633948	-0.0004016721344339975	-6.309537805270701e-05	-4.2665542670142125e-05	-8.728087779967552e-05	-0.00038950025748185087	-2.3171947156218565e-06	-0.00021602748260408664	-0.00023024093151479083	8.813158087827579e-05	-0.0004067817164912302	-0.0019854170017240334	-0.0003500962741951888	-0.0003976705386241467	-0.00010748336619859982	0.0006793123264019509	0.0002566657931522899	-0.000521749275854424	-0.00025007899941898045	0.00014467284446110221	-0.0006095123775005906	0.003823887866547122	-5.6726372346961334e-05	0.00018609436744386164	-0.000644137995711808	-0.0002887558264932777	-9.865993253129743e-05	0.0010281517046283805	0.0025731624100995575	0.002449336849944293	-9.924422175970913e-05	-0.00018460906437418658	-0.000512525657319567	-0.0003548985553944447	-0.0003692066751933856	0.00014687750905307984	-0.0002729270804287912	-0.00018582570507673347	-0.00040611933208790723	-0.0004261850391807853	-0.00025648058229696397	-7.350580111915366e-05	0.0002826592636433244	-1.740910990948671e-06	-0.00021065006420729247	-0.00012354193338828833	-0.0003245608670029864	0.008517527445224073	0.00855349985545866	7.429893611169524e-05	0.00019917900107705523	-0.0003272682195078216	-1.3176297532698785e-05	-0.00034379339555184877	-4.896037129672287e-05	-4.1022305375920705e-05	-0.00028211225339353917	-0.0005566381309441352	1.6399079487416788e-05	-0.0006765410621114276	-0.0003307050298549845	-0.0005034116942818998	-8.243624079015705e-05	-4.8780619577833886e-05	0.00030707145857771445	0.00012579614685652768	-0.0003133480734174875	-0.0004929341213170558	0.0007223149367172124	-9.918834676082144e-06	-0.0003843430556581193	0.0003009187714297101	-0.00022548438655166272	7.407568063784778e-05	-0.000802585271256041	7.079841275215141e-05	-7.739640724659848e-05	-0.00034465534284994833	-0.0002841771173329381	-0.00017849366562425022	0.00010535474220776062	-2.370301804333169e-05	3.089310263565624e-05	-0.00027443978616254416	-0.0004676896812883129	3.964610440403194e-05	-0.0009367759934060387	-0.00030862293210384527	-0.00011681498553079172	-0.0002355067291979165	-0.000116203494280978	-0.0004668042831461059	0.0003982914335070439	-0.00030747616398314607	-0.00021050878847314174	-0.00016361293059030622	-0.0001813919709373556	-0.000601709437299734	-0.000265805955413059	-0.0009713596894585798	-0.00042604924247897246	0.00012002668857643252	0.00015866018429124313	-0.0002626373212413772	-0.00027749536366802636	-0.0005712696718858702	-0.00048399778062627267	0.00012883007808261847	-0.0003107398375562929	-0.00028628695478360506	-0.00022643376032601732	-0.00035742006731017073	-0.00015682605519739032	-0.00035958924948973275	-0.00036570305686387916	-3.3096823333123036e-05	-0.00025394146958963463	-0.0002495819338805637	2.4926765160657363e-05	-2.320430946874001e-05	-0.0003092342589911731	-9.989361458116822e-06	-0.00012784088600600372	-0.000321682045711866	-0.0004213540024774642	-6.846505708604428e-05	-0.0002783147783941637	0.0003238952569580919	-0.00026526221417932894	-0.00048092172843711037	-0.0003104211310572135	-0.00026488399264494334	-0.00012875796519095886	-0.00027723973837900744	-0.00020908556149236207	-0.00025796677682886907	-0.000403702435373058	0.00014185588044029316	-0.00013981593123110788	6.544090537175644e-05	-0.00033811812331013016	-0.0003331685847636902	-6.322618189695656e-05	7.278160156736781e-05	0.0001566113114682112	-0.00015105885451497885	-1.6453241917923102e-05	-0.0006847529265322433	-4.406833810547226e-05	0.00012054835137428812	-0.00041017285481697994	5.877536752812361e-05	-0.0004237010489316167	-0.0001587388300079717	0.0003367079709955361	-7.858148181235663e-05	0.00013307731758708586	-0.0005576532440355942	-0.00024913232028004966	-0.00038424185626095354	0.00017225196362541604	-0.0004774920621700313	-4.078394928111527e-05	-0.00017570291829293753	0.00012831031949523067	-1.9811672267960515e-05	0.0002175392635765986	-0.00033762027708546466	0.0004309931749662781	0.0001798964276057399	-0.0006852842861545065	-0.0003985098247761768	-0.00041940117361677755	0.0008281114409911852	0.00012891955658667675	0.0002637350172538359	0.000242464882775501	6.298968326953018e-05	-4.0384682503426196e-05	0.0003170651518324575	0.0002725753299715172	0.00017335945754002683	0.00012848444190437897	-0.00038490522829830593	-0.00038745227930874474	-0.0004189241939904147	-0.0004202728612052952	-0.0003215628478216335	-8.491152118561665e-05	-0.00012657911731376	-9.428369917597258e-05	-0.00013399573276457992	8.032821800876747e-05	2.5371739745767675e-06	-0.00036716631533725814	4.203550090659155e-05	-0.000377034319993507	-0.0010168883028880548	-0.00030229657941097495	0.0003989909679489942	-0.00018924470875325615	-0.00045022643071534026	0.0001272716246349288	0.00018195776246887128	-0.00015810373875326067	-0.0004011184222808222	-0.0002123881006723309	-0.00039408193398842106	0.0007396020723699326	0.0004356195174886651	-0.0005948081119917273	-0.00036078516841664643	0.0013615284732151815	-0.00014829842581862021	-0.00016011098995485516	-0.0004670148092554592	-0.0004073060924686251	-0.0005669102523706891	-8.245728690383515e-05	-0.00013249086004936937	-0.00025949711013911747	0.00033686036502822273	-2.859267033516184e-05	-0.00014969783769106548	-0.0005951130178464733	-0.00020588580736479869	-0.0009138035866682117	-4.944968986424021e-05	0.00047455315376117036	-0.0004902902446854694	-0.0009408166835206633	-0.0002022182882900086	-0.00018571353743371404	-0.00043802371429690944	-0.0005513012852850368	-0.0005812431546534434	-0.00022212544674455448	0.00427112637437323	-0.00032262672913165545	-0.00021199416243795495	-4.856031715229361e-05	-4.596505886393836e-05	2.9026988073516133e-05	-0.00027266794190013	2.352951937913174e-05	-0.00013315690530999743	-0.00012261872833489395	0.00011266864176896618	0.0009971086138455207	0.00025932681577476267	-0.0002572691687682	-9.21573343017924e-05	-0.00021298186781285969	-0.000343524427438097	-0.0016036807459712855	6.639997081737717e-05	-0.0005528401476754042	-0.0002751413680303378	-0.0001121188449041082	0.0007947016118787606	0.0003370844812785684	9.142972151264516e-05	-0.0002450600952885264	-0.0010282705928839353	-0.00037274960818892285	0.0001468132720842766	0.00025806479279666253	-0.00019140269706357274	0.0003080667188911353	-0.00013415882728689377	-0.00018822387935436618	-0.0002965473656282855	-0.0003667767977725128	-9.797484458381377e-06	3.96458325082197e-05	3.602398092821666e-05	-5.472192478314574e-05	-0.00019010287756376928	2.3733408424783063e-05	0.0001708893629135976	-0.00016644683263759236	-0.00012483875580877182	-0.00019186580327951739	-5.233264331757202e-05	0.002466166825017505	0.0010006770221947297	-0.00018846365663759598	-0.00018899768729659309	-0.0001939591890145647	-0.00014838327549370563	-1.1078380122785558e-05	-0.0006830613418338802	-0.00019705388373501546	3.6350054945281834e-05	-9.789490514070209e-05	-0.00034649621154504186	-0.00024804635689220267	-0.00027925751106164736	-0.0005508602279904899	6.240504695455253e-05	-0.0001423128465244777	8.39397614649712e-05	-0.0003995449033028079	-0.0005442273080608457	-0.0003288125218613784	-0.00018381601488933358	-0.0003259509265203345	-0.00023938147172087386	0.00038363143342208755	-0.0005301527623617903	-0.0002648793691917141	-0.00038727319524357943	-0.00025813586165096607	0.00012406751750764083	-0.0005302768821534346	-0.0003290289343172479	-0.00022544168911924412	0.0026125692863902326	0.0005799469760202773	-0.00026485172856770544	6.616802283574854e-05	-2.555046850071928e-05	0.0003089011333102533	4.693348141086023e-05	0.0029472308870206556	-0.0006027103070380547	-0.00029792252551774905	-0.00030755729709471853	-7.281694740546395e-05	-0.0003126894452506117	0.0005876048816241772	-0.00028696616018611463	-0.00012814356516561135	-0.00015865254715709308	0.00020039943660599404	-0.00011153772330958475	7.420491867942333e-05	-0.0001633723463077442	0.0005273381170091207	-8.465852866116663e-05	-0.00010692780364238307	-0.0001855256124248214	-0.00035513933916766366	-0.0004914916900433848	-0.00029006100885791737	0.00030247436649246637	-0.0004693031868363858	-0.0003616453926505618	-0.00015221393440376744	0.00041627391892082435	-0.0003108445681927196	-0.0004203580143907779	-0.00010513565413192329	0.00010068129549968823	0.00023553395447186915	-0.00021918422662748127	-0.0005283755911986726	-0.00025461556396997264	-0.0005089852991464835	-0.00019224018610634828	0.00021523118573175644	-7.208426265123644e-05	-0.0005998249411810494	-0.0005797194819094135	5.7415994700266014e-05	-0.00024467895190070704	-0.0011963936572191142	-0.0005374869423551348	-7.528462455679973e-05	6.445753277474977e-05	-0.00036460355382465787	-0.0004256299895703062	-0.0003984431105331217	-0.0005123917120690868	-0.00028004320473700166	-0.000208067793375624	-0.00036742812851903146	-0.0002567819979306909	-0.00018550831068891825	-0.0003301512534772362	-0.0005099246770180991	1.7645108504696464e-05	-0.00041454934624740266	-0.00015355619263242155	-0.0009793696337128046	0.00024844805693023317	-0.00011981493082644045	-0.00014221883798847722	-0.000347787350572831	0.00019931394851429676	0.00022927566485594222	0.000605469777990557	7.333523031288395e-05	0.0013007399914346587	-6.467269554100716e-05	-6.525615396018678e-05	0.0006450347441431588	-0.00046012840790517	-0.00048666265254649607	-0.00046941995742055516	-2.8323618958039678e-05	-0.0008664564311295584	-0.00023997481828581636	-9.38909146277179e-05	-0.0003368488907637691	0.0005979068189722568	-0.0004764262146460034	-0.0001869484784282593	-9.898631919043797e-05	-2.724515531096833e-05	0.0002949413147099473	-0.00020774509091012682	-0.0006664677358942678	-0.00010197202621828682	-0.0002192230720555674	-0.0005036016779207553	-0.0005391329800588819	-0.0005055106766531459	-0.00011832494421129101	-0.0002871136831636614	5.5061565590118224e-05	0.0001754275745921778	2.7460160858634353e-05	-8.604564899196421e-05	0.0003382958015533776	0.0013321469877124402	0.000437544192580375	3.988879775850397e-05	-0.0002115038152464381	-0.00024807203360544455	2.6324186695403844e-05	-0.00022126385945106633	6.303153906025708e-05	-0.000525470793124672	-0.0004003214532294028	-0.0002851460121033078	0.00032244659618659797	-0.00011503506966099663	-0.0006633495036800621	-0.00040319882385821907	0.00011629836079455397	0.000130381172778338	1.541922438358186e-05	-0.0004064152004012952	-0.0002569194492419677	-4.791446548779413e-05	-0.0002757406525538912	-0.0008684982627551404	0.0008550316761283883	0.0002566008879830726	-0.0007251052627968898	-0.0002652892620134727	-0.00015113390821359373	0.0009707510584199873	3.3666990035212236e-06	-0.0001609259671284342	-0.0002703053855898706	-0.00012306900959785036	-0.0003615217869565747	-0.0008931757243290671	9.554582596133795e-05	-0.00016555089374390154	-0.0002443075798803221	-0.0011644555832405938	2.710082734039775e-05	-0.0003879037788964626	-0.0005742385604403028	0.00034952806957173996	-0.0006144911165333356	-0.00015872530547257749	1.4328670631683291e-05	-1.0264144268630639e-05	0.0013403949017542487	0.011860626882782995	-0.00040169443309599984	-0.00031857634548495086	-0.00031938867365107686	-0.00016443623786726734	0.00042774358691651063	-0.00017740962616317628	0.0008659046453195209	-0.00016668436289326078	-0.0005043126015290609	-0.00043507442549131235	0.00031028688964106297	-0.0005678980986972965	-5.5777300600920456e-05	-6.866436805397583e-06	-0.00027997782716808977	-0.00034310818401451566	-0.00011238712190259798	-0.0004529436264956299	7.319187209260199e-05	0.0019021850220094507	-9.26756546842712e-05	-0.00031084548037433305	0.00033844435863228156	-0.00040377008864552464	-0.00025145961272639815	-0.00019293911804583772	-3.922846095239938e-05	-0.00041049016641396796	-0.00019097517315569656	0.000296996449925495	0.00014140338588232887	9.664201674373053e-05	0.0001306776539107211	-0.0002260358800491875	-0.00023884162328642215	-0.0004424685433719098	-0.00025812197139601846	-0.0007491029490281368	5.6832224220778995e-05	0.00018630788902945206	0.001017575156260539	-0.00019990579435379596	-0.0005044909513165022	9.921590859345613e-05	-6.809518000359804e-05	-0.0003268927524581783	-0.0008588237892763488	0.0007704808971659144	-0.00035189483910563806	0.00034480637973872676	-0.00034809265459777685	-0.0004355517428764061	-0.00028038872849079754	-0.00011229501581815296	-0.0005642853846211328	-0.0003901334349978688	-0.0002490300553382513	0.0002790499767942299	0.000446432486002241	-0.0004360146571260901	0.0006560242143461447	-0.00011114982838261388	-0.0004465992179663712	1.2734666733968747e-05	-0.0003441827302505059	2.138585326665403e-05	-0.0003678327328216278	-8.601023990252264e-05	-0.0002227158666362912	-0.00041154763736822814	-0.00014882674838274614	-0.00014509315116608695	-0.0005997878662807844	-0.00017847906632919967	-0.00021110117405421052	-0.00031157610779971993	-0.0003674354554515137	-0.00016964792986313792	-0.00012303716657023243	-0.00040379435024184157	-0.0005194622362300335	-0.00020858350169901754	-0.0001061790555717426	-0.0005526015331360771	0.0029999057613529344	-0.0005442999486579477	-0.00034569751854931894	-0.00022377991059731125	-0.0003134491849862603	0.0004157804158229937	-0.0006813958207151453	-0.000351539645407184	-7.84922529727704e-05	-0.00024170752477810665	-0.0002557396955503479	0.00026207397776633777	-0.00036467887426239545	-7.93025920267193e-05	-9.457816972420863e-05	-0.00022190011766000554	-0.00023216417707016298	-0.00038157947759954704	-0.0003671045999006367	-0.00017890017937189663	-0.0004769327256129766	-0.0001473643096976246	-0.00025042358709100347	-0.0001632397312672098	-0.0003476357140368949	-0.0003610315372781461	-0.00010508739045621407	-0.0001416420073425672	-0.00028018421849384346	-0.000177698213211153	0.00010279371652576283	-0.0003283411952535185	4.8279043531408373e-05	-0.00016409730161835842	-0.00021414765111159678	-0.00019007962178662553	-7.629644104125682e-05	0.0020572171010715353	-0.00034760197485639527	0.001570045149883804	-0.00040656173958847466	0.0002448583219266004	-0.000562403797450231	-0.00013278448561534646	0.0005490718656186587	-0.0003947292336176411	-0.0005217503825429198	-0.0005767776789862924	-0.0002765940194935093	-0.00019073330523648223	-0.00010982655936510094	-0.0001522200449932285	-0.0002788999531692255	0.002888331215351741	0.000681952691926367	-0.0003639296268437177	-0.00036652240835978315	3.893212263369707e-05	-0.00010576133130088864	-6.680469154361554e-05	-0.0009032024255983283	-0.00014200184711037566	0.0005001779489106015	0.0007567709694962451	0.00028522834555627484	1.4992778017491903e-05	-0.00019803065218381628	0.00016042481331933345	-0.00010889334825534111	-0.00012615198003799018	0.00019983041368084155	-0.0001416177742435965	6.529663329097151e-05	0.002320563449147493	1.690039071313288e-05	-0.00019530278781763113	-0.00033264522471359437	-0.0001713054563095369	6.124159368502614e-05	0.0003886883980779853	-6.063101798105189e-05	0.0004864259225378005	-2.9112497421031477e-05	0.0018423711290845263	-0.0005540878881497877	-0.0004920739657397833	-5.54633717506952e-05	-0.00014037309058784536	-0.0001839475958236201	1.581285368547046e-05	-0.000607960229160173	-0.0009574830759001348	-0.00026023878883246515	-0.0004172505940709065	-0.00032871234636819817	0.0004151945023907506	-5.73603022074619e-05	0.00014728914253449	-0.0007938628993426106	-0.0002425218504900251	-0.0002077447971678515	0.0003307859409175228	4.2734074865688927e-07	0.00020522504467542434	-5.2993526550400516e-05	7.412549862642753e-05	-4.394503340407406e-05	-0.00020523787848033856	-0.00036921463237919196	-0.0002414698306891539	-0.0003380285690492883	-1.0061046445091846e-05	-0.00046984735278789353	-0.00019111927177871882	6.581933915394488e-05	0.0004605237276431487	-2.0944017081542613e-05	-0.0007469507655305079	-0.00030200777396072805	1.1237932368407489e-05	-0.0003838326808525182	-0.00037240548433484965	-0.0007751836052911895	-0.00028460231217948865	-3.399185722075109e-05	-0.00018542245898384198	-0.0002446252396187185	-0.00011231071090711925	-3.4041862074299195e-05	-0.00041288931878261646	-0.00011578052699078936	-0.0003540223123530205	0.00034362970888480554	-0.000372501944339012	-0.00017131283805773225	0.0013515726061819639	0.001562405628172655	-0.00019285148353984514	-0.00013526076478724656	-0.00020582150433316534	0.000341095720029521	-6.411448996558913e-05	-0.00040815714335905307	-0.0005510937243490261	-0.00036697525135972277	-0.0008534360822264359	-0.0004006299566749834	-0.0010791479144052817	-9.757320178319354e-05	-0.0002618586197970002	-0.0001446725754179817	-0.00023918756108104477	-0.0006423779421134203	-7.166986215030755e-05	-0.0003774472164585051	-0.0006433395601125949	0.00015175447703215093	1.1381278941086526e-05	0.003986211600671865	0.0001494036884800562	0.00016152419476306401	-0.00022421132933387634	-7.288603294930071e-05	0.00022015474766835013	-0.00028276708515853117	-0.0003964079283652039	-0.00010203980253929552	-0.00013207872525987594	-6.055510779834244e-05	-0.0009506183524314417	-0.0003360730843619093	-4.500113916271012e-05	-0.00035077339140145955	-0.0005129766674963013	-0.00035127710976781717	-0.0001586028611655334	-0.00015557248423763185	-0.00019086798567647637	0.0007101088989735612	0.00023576529392857332	-0.00030299579157172426	0.0003469972811598354	0.0018048490199624365	-0.0003060560015592544	-4.455119345006607e-05	-3.6886126671521987e-06	-0.0002690316930947033	-0.00041536397790923316	-0.00025710330680179193	-0.00020445367007127963	-0.00012041575617288722	-0.00016584807660059004	-0.00012327878307868235	-0.00023639188237375885	-0.00021644440940910516	-0.0007579835978503363	-0.0006734585775769006	-0.0002128026911473953	-0.0003739233363717739	-0.0005582050369535464	-2.0698063585154827e-06	-0.0001461436672151614	-0.00026898239693195613	-0.00015394525044985186	-1.864960201827529e-05	-0.0005362369838495814	-0.0008247283142218206	-0.0009190770889912149	-0.00025816078474799175	-0.0002180524370297327	-0.0002825485060413459	-0.000314915185615262	-0.00030957744651553056	-7.379294679441792e-05	-0.00015332818298331545	0.0003586408029971789	-0.000343967454074619	-0.0002429502569052705	-0.00014920265732768507	-0.00011444839694761445	-0.0004684603697497943	2.5901330983126816e-05	-0.0001779868722160887	-0.00017093692285006764	-0.0003204644074463147	-0.0002149464384905314	2.987953839766627e-05	-4.914114927441713e-05	-0.000267630716050991	-0.00048799585174568523	-0.00024063978775701976	-3.928663731645409e-05	3.5438523570954944e-05	-0.00029412401686329374	0.0006164337846902158	0.00035662616004798016	-0.0003809401052077033	0.00051869675247121	-0.0005587208758807942	4.0530863499651624e-05	0.0011165884078681704	3.863700190973731e-05	0.00013620976146685735	-0.0008126431112343517	-0.0001890671572475925	-0.00041062211930694456	-0.0007899236296747205	-0.0007420424127879804	-0.00022649621662258873	-0.0004420678408025542	0.000748417630341261	-6.185085988590421e-06	0.0010374756757662858	-0.00019850111511867367	9.059318027406918e-05	-0.00017487004677148443	-0.0005080505310158647	0.0004133040133913693	-0.0004442030469299778	-7.270012639954417e-05	-7.121251317716513e-05	-0.00047256247222713445	0.0002653454493420031	-9.540580904427164e-05	-0.0003222506648356501	-0.0011151408545252094	-0.0008596263697248672	-0.0007011865084891383	-8.318948678623217e-05	0.0012278605732096554	-0.0004083003998192293	-5.506855076808405e-05	-3.928664624932796e-05	-0.0002279270987111346	-0.0003217077729923533	-0.0009737684304119944	0.0002569787732826557	0.00030244753279750887	-0.0004749907584370312	-5.48457051073367e-05	0.0006483404894176107	-0.0005087256901065834	-0.0002541413747569821	-0.0002074471022788129	-0.00046496145172676386	-0.00018968437977685688	0.00010308014786836128	-5.466571944020936e-05	-0.0004935221332033881	0.00018398664559317158	-0.00046829800582455185	0.0003530898591510476	-0.00036611716437012017	-0.00022439457536855634	-0.00042622741745305996	-0.0002612344786937942	-0.00012480756264509347	-0.00010339948846225983	-0.0002796349576507441	-0.0002962979240960629	-0.00029329895069722683	-0.0001885904605158856	0.0004825944482614793	0.00018545995376360568	0.0005676003444974108	-0.00028077350527140203	-0.00023396131671579417	-0.00021003448066531525	-0.0005329918683649364	4.2062398501345466e-05	0.0009882716532710729	0.00014092612025902654	0.0007173090695244974	2.9478156447990282e-05	-0.0005613526828178712	-0.00028181899369834695	-0.0002748537045155188	-5.0705696954997705e-05	-0.0002294593934113619	-0.0002771722869390567	-0.0002247220745874006	-0.00036375241997747604	-0.0008715133838701928	-0.00026978014159985343	-5.9305143872238615e-05	-0.0004026967789759823	-0.00034815993948366926	-0.0005947125986536735	-0.00013955883679129744	-0.0007134684306454555	-0.0006211430607013356	-0.0001745670230337512	-0.00011104466722462312	-0.00027743109860708617	-0.0003892669462636487	0.0004605063106064759	-0.0003614853979448982	6.911213580105498e-05	0.0001665632376796614	-0.0003646529074430999	-3.64659563143655e-05	-0.00012302655724756416	-0.0007929973948380723	-0.0009335713370163862	1.6353334179034848e-05	-0.00014982743604334596	-0.00028783125588549823	2.5631064716693216e-05	-0.0001026203943483241	-0.0001608919294049444	-0.00021091535875476368	-1.538836753577452e-06	-0.00043342155271574326	7.2979039455036986e-06	0.0003322675695079204	-0.00038671065245803396	-0.00036844115330162097	0.0004232207657933673	-3.25824004009213e-05	0.00014589169327035444	0.001370120611340182	-0.00025795632705960894	0.0009854230061150985	-0.0001444636611714029	-0.00013834486231483246	-0.000671773193991489	0.003016375102537342	-0.000590900746914958	-0.00013771544507773092	0.0005866202024133039	-0.00013692178559181586	0.0006894025907141293	0.00011928454504709529	8.194501093351114e-05	-0.00020464282930236937	4.379164812691131e-05	-0.00028004971980690954	-0.000685364568579885	0.0021564910387584435	-0.00022621276368201877	-4.815203801549964e-05	-9.244797752987908e-05	-0.0002656507710109137	-0.000570311699242877	-0.0003223203430396081	-0.00033352299433614987	6.870431638285385e-05	-0.000261835650878244	-0.0005020049625992229	-0.001589620422585024	-2.5003482172644772e-05	0.00017059516266827235	-0.0003162818624433869	-0.00023526765291824721	-0.0006030762387997515	-0.00013135828321398998	-0.0003435998926108395	-0.00045199187461338237	-0.00012148543572029563	-0.00016036507112364618	-0.0005469948955335532	-0.00024737410631891176	4.6229077044673004e-05	0.001012116801107937	-0.00012604683101079646	-0.000609785325676326	-0.0005889381290842718	0.0007668860474526497	-0.00018421453114831173	-0.0007267560403573609	-4.162201205437847e-05	-0.00047322849469036936	-0.000408722249767319	-9.376701716677246e-05	-6.872100271202633e-07	-0.00014481905586357274	-0.00011930375665163869	-0.00016245234497594497	-6.361040130223685e-05	-0.000225479101500735	0.00024298336789785156	-0.00040083666435616146	-0.0003619078164182588	-0.00027209444047583795	5.566945436050152e-05	-8.832884029986624e-05	-0.00021608323170603223	-0.00011926966058919008	-0.0005558416518369898	-0.0004955086299685295	-0.0007616400798004223	-0.0001508106525622099	-0.0006425568984561018	-0.0005327959808413588	-0.0004966410580073415	-0.00025947804933868564	-3.689083912530585e-05	-0.000269937795626134	3.5490082098579434e-05	8.626607261963824e-05	-0.0002199168916008902	-0.00021253396033926137	-0.0001612396996197143	-0.00020388793435716142	-0.0005806469837878427	0.00021289618177314505	-7.658473851690183e-05	-2.9940837643824374e-05	2.5889268013239046e-05	-2.5578835496541006e-05	-0.00011032712063388503	-0.0001588554635634032	-0.00043461723198364046	0.00019945270058589618	-0.00024927870483600675	-0.000261502250278339	-1.5005524403557788e-05	0.0002314188636796526	0.0002210824622648315	-0.0005864524541912673	-0.0001829434685778306	-0.00032321902597212617	-6.025002128902142e-05	-0.0006708517244728191	-0.0004891941424420091	-5.541046244955387e-05	0.0002592467495215558	-0.0005996161908122969	-0.0005122721818509679	0.00034486020761187897	-0.0001358653463168303	-0.0001205339012668726	-4.480368430033315e-05	-0.0008228733800558891	-0.0003319720354488423	-4.60737554689155e-05	-0.00036290156555424596	-0.00023904051621875046	-0.0002734999354078514	0.00017803846647731326	-0.0003547722079041421	-0.0002221472763273922	8.716397517203173e-05	-0.0005512164686624871	-9.778697872221127e-05	-0.00010236267612605321	-7.570055148141381e-05	-0.0003115871386354909	0.0008912471537078667	-0.0005177473047002103	-7.92363399557868e-05	-8.262305322081713e-05	0.0001168531263478561	-0.00031039292067370025	-0.0004916372232614009	-0.00035976605491494485	0.00013295582435010454	-0.0006304471352868382	-9.283470974058405e-05	-0.00046826956007945585	-6.400872610979089e-05	9.698377473902527e-05	-8.967815072472664e-05	-0.000130484629450018	-0.0005445346436831675	-0.00031368159131750674	-0.0003791966942872642	-0.0007221096634114873	0.0005699206624236031	-0.00022877092549996634	-0.0002353347921661548	-6.513849703186102e-05	0.006424789184796851	-0.0004774867713885028	7.4529995842275705e-06	-0.00011208463877991086	-0.00010142152145926752	0.0002293149921644158	0.00011404765372798521	0.00032033811810942077	-5.454356781100272e-05	4.861172834127063e-05	-1.9794666668439814e-05	7.744857183597192e-05	-7.900430533146041e-05	-0.0002518198989943977	-0.0005149451049692972	9.961259160088222e-05	-7.852059117288353e-05	-4.11392679410353e-05	-0.00023065686322647948	-0.0001971628954692166	-1.901957573707642e-05	-0.0008581305722829221	-0.0007472014638230174	-0.00019309451586127478	-3.983681486364348e-05	-0.00039880408744722286	-0.00020959150200718213	-0.00018571446052105864	-0.0007151458957637711	-0.0002938326062435587	4.6187236924289165e-05	-0.00025983675747011246	-8.309272096667939e-05	-0.000351140562962719	-2.0712608113277474e-05	-0.0004850537739159318	-0.00018225798264111446	-0.0001131456721496882	1.4723896870865345e-05	-0.0002163914372479219	-0.0001529785439483264	0.000313992332030169	0.0004874214520364608	-0.0003407498247618343	-0.00020756191887680975	-0.00028283812336114643	-0.0005215311597602901	-0.0002389197088759086	0.0029144134562136027	-3.697855391086355e-05	0.0005843391346946104	-0.00019207707689613312	-0.00017223238216810562	-0.00024651274893090666	-0.00046511691912518624	-0.00014954796780092275	-0.0007031173888099088	-0.000199555929347888	-0.00013086174738736136	-1.3963412397986484e-05	-0.0002791714715265295	0.000334084077868697	-0.0002975814137527742	-0.0002921889977952336	-6.077226325454569e-06	-0.0007349699843431772	-0.00023975477113125567	-0.00022042504362427894	-0.0002396874958666482	-0.00018623674110355382	-0.00017038881728725	-0.00012755751336768938	-6.636299037930584e-05	0.00010936403267883652	-0.0005711304256447445	-0.001148895804602245	-0.00018412255646943468	-0.0001544623877034689	0.00018822578930672104	-6.586120526231585e-05	-4.591909293555912e-05	-0.00019684866729366654	-0.00016438289954195294	-0.00020870473952696594	-0.00012935829674269622	0.0004179546159459525	0.00015359545510958063	-0.0004944625264141205	-8.689731995934886e-05	-0.00042873110612613095	-0.0003641911836443006	0.0026900319279243804	-0.0006248095147314936	-0.0004416274132603372	-0.00028478661826570446	4.583354625307616e-05	-0.00021870023011283892	-0.0003345775390846735	-0.0007358040351931332	-0.00010511493319893085	-0.00010519179220230796	1.4810102962507664e-05	0.0004151692803568296	-0.0001295148590170601	-0.0004152196789579506	-0.00044221603928863983	-0.00012628506084299795	-0.00021305799299064338	-0.0003293897976908386	-7.925491204155256e-05	-0.0009414763866556901	-0.0007288142339353474	0.00039251437353714057	-6.323822041937448e-05	-0.0010427108829658474	-1.7408574675197552e-05	-0.0002948389504826075	0.0007521456198021253	0.00019909391280074567	-0.00013646447773251095	-0.0003998520048343637	0.0009596545024725117	0.0001855059859017061	-2.070171711087527e-06	-0.00021489691361164137	-7.484563565165965e-05	-0.00017700100564426298	-9.236336110557792e-05	-2.145089945564873e-05	-0.0003795363749800493	-0.00022119438011662106	-0.0003249608975009191	-0.0005792460627601276	2.3864344551127644e-05	-0.00037263572243376115	-0.00020226880198262326	-0.0001162325031206876	4.035947777709508e-05	-0.00010732764236989749	-0.0002438032258838567	-0.00012769013506332561	0.007555452105522614	-0.0004381287464941693	-0.00033673119011210564	-0.0005264126197164844	-0.00024605376230209356	-4.106914229890595e-05	-0.0002603332650661295	-0.0002936863200651999	-4.6921945742594305e-05	-0.00015977779585221236	0.00018300138194648173	-4.876355030387426e-05	0.0015046859188763665	0.00012793874491879483	3.60522376738477e-05	-0.000349126337616092	3.256067221495928e-05	-0.00036124549421466404	0.0008519469014300678	-0.0002094450977977037	-0.00015572337477190535	-0.0002190594489521046	-0.0004042720418348156	-0.0004036582693063892	-0.0005940799068955257	0.00011245738876087168	-0.0012747164998383124	0.0004418134613931466	-0.00018037775685222424	0.005866934913049448	0.0046206280717679335	-2.830257908078286e-05	-1.2652199645874783e-05	0.001095985321844751	0.0026076965725413	-0.00023193787138562594	-5.074137000358011e-05	-0.0003279290919651283	-4.1235134440087386e-05	0.0018259725460181614	-6.314288645813838e-05	-0.00020847541234537888	0.0005182342375883662	-0.00022315000302982197	0.00024945557907090477	1.5038202106663993e-05	0.0004548755189942235	-0.0002891854837956228	0.000673202033580839	-0.0007662773019380946	-7.767703515465896e-05	0.002653088563608256	-6.136280845077978e-05	-0.0005414942764328541	-7.870786150157725e-05	-0.0005013827092721188	-5.6415193111249134e-05	-0.00011415144083577096	-0.00010097043147050016	-0.00035012460549766465	-0.0001581408919975925	0.0005711174457438131	-9.494265032700595e-05	-0.0003451220151778578	-0.0005096522477876968	0.0002527681265888508	-0.0001146043250280022	-0.00017070609657347785	-0.0002802044090545548	-0.0006846070413245236	-0.0003566818880049842	4.34151202468667e-05	-0.0005461493568668789	-0.0003179985581444765	-0.0002603435072903905	-0.0002719214094899536	0.0003767059363185557	-9.978933178835763e-05	-0.0001810287314875539	-0.00023277136436051902	-0.00016650258093758746	-0.0004693048180422317	-0.00031348930509596723	-4.103412403913887e-05	-0.00011997884034781768	-0.0004937303912085583	-0.0002431705709659244	-3.3211407388624075e-06	1.4880871875776081e-05	-0.0007050614156720174	-0.00017364666222116634	-0.00031526067993705635	-0.0002874331179832736	-0.0003269385991918874	-0.00031186243699317254	-0.00019251876134674517	-4.763918692999955e-05	3.477279211391753e-05	-0.0002126486805793724	0.0002449436775390547	0.00015892491592578	-0.0003105625234987322	-0.0007360115764497355	-0.00041822619306994377	0.001728187305945968	0.007675073011115092	-0.00029467568608149304	-0.00011332478681362787	-6.618372307604133e-05	-0.0002568376758425378	-0.00462569002570012	-0.00030533441782391803	-0.00025869302364331934	-0.00026700366539793264	-0.00011359912167290119	-4.239911576587297e-05	-0.00047061698388429525	-0.00021971599689428172	-5.1329901914703115e-05	-0.00012198677334040218	-0.0002622762414359685	-5.800428093487828e-05	9.918091460378576e-05	-0.0006880442213402833	-0.0002875167370885901	0.0019413358549226162	-7.691132023944153e-05	0.0002072280141011586	-0.00016873182580442916	-0.00016950880033822873	-0.0003134022108888475	-9.776300737608572e-05	-0.00016764607993002871	-0.00038945323137677614	-0.0002446175974078585	-0.00013033162254714122	-0.00029386008261897753	-0.00020629225337214015	-0.00018836207207544153	-0.00018625086472706697	0.00028633610008023483	-0.0004905094783557	-0.0006236327817476861	-1.4181934364567231e-05	-6.821998596939329e-06	-0.0004418638086137601	-0.00030477252238125016	-0.0005851539806893	-0.0008749735421726424	-0.00022959836227648682	-0.0003308871465750641	-0.0003108307257951798	-0.0004838995440342456	0.0010537371464376549	-2.3388612778539625e-05	-8.606458477260619e-05	-0.0003435594896543323	8.989734046309554e-05	-0.0002945347351215292	-0.00023025447901006026	-0.00013016460590775149	-0.0004101517996941446	-7.084310347874712e-05	-0.0006402323800811311	0.00027506267499250494	0.0034430773703208848	-7.316454606690481e-05	-0.0004763399156146038	-0.0003208748475721358	0.003927717147107462	0.0004972373660375621	-9.300257491640855e-05	0.00042199624587788517	-0.0003210637541759443	0.0007240698303213618	1.3988603857562014e-05	-0.0004198889973784369	7.64773437998323e-05	-0.00010188991898241946	-0.0011186409492269255	-0.000154497407386791	-0.0006039167982389657	-0.00022066454525402086	-0.0009613784981338103	-0.00016959842115257424	0.0006120760228189491	4.463649617592771e-05	-0.00018203694608869572	-0.00031130056898612154	-0.00010302233907837308	0.002799641010092915	4.485989472682941e-05	-0.0002534524224367352	-0.0009479763495876799	-0.0002936376486659837	-0.00029185647042528565	-0.00036891675359660244	0.00018084470697432199	-0.0003760606992198777	8.14221979927782e-05	0.00016290273826216053	-7.989604185872293e-05	-0.00025961543577933237	-0.00027641496682322705	-6.795374385526098e-05	-0.00011259743853923796	-0.0004736471071157017	-0.0004401117963183203	-0.00018822764150045558	-0.0005832602686427409	-0.00032586316161063006	-5.033759837582187e-05	-0.0002014861513332401	0.00017662035131744435	-1.0937214956450875e-05	0.00045060126550901784	-0.00012839153733684236	-0.0009385040401925558	3.165682894200023e-05	0.001929494737983553	0.0012746433873586035	0.00011279922933970668	-0.0006501623926640089	-0.0004477488206152939	-0.00027726751748683034	0.00015066412829824088	-0.0004895734868034654	-0.00019275044239348144	-0.00010911524063440695	-6.701550649561073e-06	-0.00022349123002530935	0.0010539354124973707	1.015830221560444e-05	-0.0003863462265527983	-9.244369740957857e-05	-0.00118598970381699	-9.414448248600359e-06	0.0013346062784198942	-0.0001589644834921113	-0.00018713934168202681	-8.253855342846252e-05	-0.0002638353576391833	-0.00019837593654252556	-0.0003248495464863415	-0.0003420381562866989	-0.0005077886788591631	-7.578072907229598e-05	-0.00014782486740930805	0.0009441605580916686	-0.0004896001482161669	9.316270610872298e-05	-0.00039511320022184697	-0.00010613216038074806	-0.00022308928567548253	-0.00013677967868563207	-4.088762463565038e-05	0.001537031037778064	-0.00018523656983233784	-0.0003430491171782189	-0.00026031270190673424	-0.00018998518725238546	-0.00039228025254557685	-0.0004754205404163957	-0.0006300655032974438	-0.0003850145640186348	6.298592264557158e-05	-1.8797073329155122e-05	-0.00024313592596022167	0.0006562584374475066	-0.00043608044364580633	-0.00029727341984179726	0.0023236264375878506	-0.0007069841070575549	-0.000708467113491133	-0.0011855668941644732	0.009533730061303593	-0.0002856791936956398	-0.00023035798863118532	0.00018345081895314912	-0.00028606985520861054	5.3283934179313324e-05	-0.00034419851937016486	0.00017044697201142118	-0.0006602429595054941	0.00018109521259689876	-0.00024963394242719566	-0.00012998211475357392	0.00015832747909741435	-0.0005170175591776646	-0.0004314290073399653	-0.0007479965067289263	0.0007270737258314239	-0.0003847208086170738	0.005654408769435714	-1.2912711279101176e-05	-8.515268865723825e-05	-0.000249128272142095	-9.952830673738095e-05	-0.00016595214040247033	-0.0003876032933953125	-0.00026245683881602727	-0.00024750471988748297	-0.00035614083566771386	0.00020157979847349152	-0.0001561727249022511	-0.0006106394938999331	-0.0003490831619083459	0.0006043120902789595	-0.001219345573440695	0.0013634165232893148	7.119311589540496e-05	-0.00013985095334055926	1.0413674191340503e-06	-0.0007218649028673671	-0.000142093354232309	-0.0003125842683551417	0.0002378993724790279	-0.0001301334124971637	-0.00020711778711226712	-0.0003474461127378909	-0.00031349956784193375	-0.0005607404347763116	-0.000265649395213922	-0.00014234931804988564	0.0002227539128651576	0.00033696685296548016	-0.00040690155871932784	-0.0006103498741105456	0.0004838580136996565	-0.00033560791225217465	-0.00016742701168692876	-0.00014307696055038536	-6.655544623505144e-05	-0.0006498799720120524	-0.0004074784024236383	-0.00010012457804437607	-0.00013391150212619364	-0.00013282013936445053	-0.00026706921642525	9.303715249434309e-05	0.00010780557431763033	6.31399074564805e-05	-9.525243456538853e-05	-0.00031313135903619164	-0.0009143577346197298	-0.0003758140568270453	-4.246726115550615e-06	-0.00044670115672727144	-0.0001861806944851079	-0.000301490350791226	0.0019916193145347754	0.0003237308274448169	-8.385171844745003e-05	-0.0002683966274986316	-0.0005633367159345265	-0.00013564134517868884	0.00022088027349193587	-0.0002272932662471377	0.0010675014456220904	0.0005199578028715981	0.0001448139498784156	0.00012235123535403962	-7.766982941145546e-05	-0.0005286476315646214	-0.00018800139000467765	-0.00016790316817857736	-7.504844977221668e-05	-0.0003715092996946528	-0.0004683508291926314	-0.00023328774109531708	-7.832437942201452e-05	0.0011896451385245302	-0.00020426235732368304	-0.0004461565174672802	-0.00020289565840991573	-8.457209865376403e-05	-0.00016338377456188993	-0.0003323909668378936	-0.001145384110003011	-0.0005173003732778143	-0.00019436742645582942	-5.149928613408624e-05	-9.391267969496966e-06	-9.667947153696425e-05	-0.0001004610212789863	0.00028434875367382086	9.254003220114574e-06	0.00031523668770428256	0.0004173117003299825	-0.000520066786068469	2.3573558114703354e-05	-0.000261636928637369	-0.00023442058781416927	-0.00038592575792613376	-0.0004903872709346822	4.6762945639584084e-05	-0.00013640275747310004	-0.0003762614908589545	-0.00040394357848940707	-0.0005127157770571625	9.770435866854414e-05	-0.0002497404382000126	-0.0005582127977083009	2.721903444492745e-05	2.8285641056812923e-05	-0.00037000059091912905	3.3857481285295876e-06	-0.00023165168646316215	-0.0010912622159313977	-0.00019538140412119786	-5.8774231952953e-05	-0.0008265724005123614	0.00011544529392654003	-3.656109911222035e-05	-0.0003740105238245409	-0.0005644216035574449	-7.966735960179385e-05	0.00015767778828860778	-7.647141420871266e-05	-0.0003547064627169829	-0.00014083015140944872	0.0003335610901259042	-1.7568628329841374e-06	-0.0004383917207871619	-0.0003107791816152385	6.413295197986564e-05	-0.0002759933770692915	-0.00013056581377624932	-6.504405178965667e-05	-0.00042513745573857163	-0.00027321298084238805	-0.0001264042246621589	-0.00012882710567862005	-0.0004802167988031751	-0.00020396243355406388	-0.00048074166205780324	-8.4767639928057e-05	0.00021205705686288588	-0.0008606109717493618	-0.00028353717915175934	-0.0001843210098388605	-0.0004471399327178884	-0.0001221891271975308	4.043846988340097e-05	-0.000261565162575529	0.0030793082745567174	0.00010209415352620613	-0.00024465115216268867	-4.8173837405650845e-05	-0.0001775600607681853	-0.0002589892046518228	-0.00023512971842170948	-0.00048576330791346827	-0.0005147122178234268	-0.0008190088583621177	-0.00024071917597121798	-0.00020649201898203986	-0.0002937560925405681	-0.0007288428485690868	-6.229112010064224e-05	2.2964018100224606e-05	-0.000459583682386136	0.00038248687123404213	-0.0005133450447737292	-0.00018886648283029432	0.00020876584006828615	0.00010495343182289669	-0.00014109903624292977	-0.00015524051143821335	-0.00011087372329785357	-4.429413964512714e-05	-0.0005407327277258487	-0.00028702225363449194	0.0005097437361300771	-0.00015994695614049957	8.952294092520369e-05	-8.389972065220084e-05	-0.00029416824123188525	0.0006328761883437215	-7.636959481180752e-05	-0.0003716278978149529	-0.00022985400606088897	-0.00045010543379341846	-0.00018320867749478938	-0.00025348679098130084	-0.00018519964978206457	0.0001827751707938152	-5.200012626989557e-05	-5.9800164638080645e-05	2.3167877478387753e-06	-0.00017631452710898914	-0.0001747970300959705	-0.00012237689484172423	-0.00029808476465400244	0.007108249339117459	-0.0007713452066653967	-0.000130525983536293	-8.65694670816543e-05	-0.00037802236812132216	-0.00039853731172366904	-0.0006643055687083928	-0.0002782176354489663	-0.0010794435742190545	0.00011022744422460167	0.007281478464892663	0.008227692493733216	-0.00020292828936769	-0.0008008742321415206	-0.0003103648344142378	-0.00019223703692002137	-0.00023930274536414784	-0.00019815216427449813	0.0002321332087663847	-0.0005079816447852418	-0.00010945498265090704	-0.0004971419222512645	-0.0002561526792374179	-0.00019071165687678513	-0.0002849013737571046	-0.0011651594403589206	-0.0003933839164531297	-0.00011645029351594065	0.00013399308776580193	0.0001381833334389057	-0.00013983402409093544	-0.0003084587189718603	-0.00032556159839693794	-0.0002062415284737731	-1.0667033299068902e-05	-0.00011522824326656746	-0.00028455652384412345	-2.4054445126656556e-05	-0.0001263287998088229	-0.00016835229668329848	-8.655947010554195e-05	-2.187510248961392e-05	-5.0604931724511406e-05	0.00011177006745474438	-0.0006996301900580923	-0.0003464938738865474	-0.00032083309614289727	-0.0002387804208812778	-0.00038428951294717937	-0.00010358271940728536	-2.37979097877454e-05	-0.0007668229574099159	-0.00014096800235029064	-0.0005836783053159919	-0.00034251483934919874	-5.47487729037608e-05	-0.00013623033263363235	-0.00031108218958977065	-0.0003255175564367466	0.00011144273293491646	-0.0003425880120664933	9.279183736024614e-05	-0.0006029306032349876	-9.581230437101682e-05	-0.0002033181136695225	-0.00042574356812209073	-0.00042597340120531247	-0.00073364328024547	4.057410065845411e-05	-7.154015008975159e-05	-0.00019554200821966138	-0.0003429718368146367	-8.276286174985701e-05	1.1760065645752935e-05	-0.00016152423074846737	-0.00033852986583640627	-0.00029796397618359077	-0.00023025052048052528	-0.00011348898469267784	5.87996557625983e-05	-0.0001675698584690197	0.0002542680677264223	-0.00022779835591870773	-0.00016626304185334402	-0.0001936581957899454	-2.7787544486903505e-05	-2.4794538371737287e-05	-5.227941301269003e-06	-4.568724896026073e-05	-0.0007032763042651158	0.00018383085555022087	0.0013894939838175967	-0.0005667081473592535	0.00019270765953356253	0.000494757145888231	3.6269062310983163e-05	-0.0004951429214344388	-0.0008427793366997014	-0.00022064162055588065	-0.0002726624300624206	-0.0001487577344397755	-0.00016554510243001354	0.00015142572783401878	0.003300601295728649	0.0009772644626899172	-0.00020583930623195343	-1.9444293473103555e-05	-0.0001777575262228093	-0.00024439954257883425	-0.00018821531291776073	-3.4899647451393746e-05	-0.00014053985100434904	-0.00015687197306006354	-0.00023271180954174476	-4.215624294913855e-05	-0.0003997703348118235	0.00027775635669463237	0.00017968367216807454	-2.0627778937134795e-05	-7.59558228964916e-05	-0.00014686240255926928	-0.0004938756392516839	-0.0001771871152805373	-0.0004002183829189798	-0.0003268546035683832	-8.3175517468968e-05	-0.0003589956771027511	-8.73731398299922e-05	-5.694188264362648e-05	-4.899832822199229e-06	-0.000551824327782806	-0.0004995103585395016	-0.0003448434812034468	-0.00012478133997443133	-0.00030902788919132666	-4.6506531457314644e-05	-5.290626323178452e-05	-5.240170593548675e-05	3.329895422268495e-05	-0.0005857998238706891	5.6596704964300584e-05	-0.0003596842943165221	-0.00031692768093139715	-5.8129896256385255e-05	0.0009611696059220335	-5.378988884890666e-05	0.00034193727618043443	-0.0003066338186654637	0.0007624701674982849	-0.00025008702139704453	-0.0004614675647916144	-0.0007167489321633752	0.0004937015944138398	-0.00034959047597588847	5.1523602410714554e-05	-8.323428368556779e-05	-0.000268548146777948	6.79856382302932e-05	-0.0001893927875389193	-0.00031341089717722354	-0.0004027497839656883	-8.789583026212453e-06	-0.0001452633184237718	0.00017180989825738	3.182584911581628e-05	-0.00012283184993359077	-0.0003288126854416296	-0.00015878809173070952	-0.0003400919798567841	-0.00013486609624813805	-0.0001570564590880975	-0.00030536748566699156	-0.00070203809202211	-0.000215151773535399	-0.0005133204597687175	1.3202323853646958e-05	-4.1921377213371176e-05	-0.0003650536646189411	-0.000129658302559117	-0.0003703729848743491	8.899262511143355e-05	-0.00013766430281594426	-0.0002655729175526197	-0.0007242341074299078	-2.3102188206598503e-05	-0.00038292248272436076	-0.00031306197426788675	-0.0002947442921496586	-0.00012454703772480565	-0.0001886634302313411	0.00023859950047903212	-0.00023259831553984378	-0.00037395771768279835	-0.0004978412713746506	-0.000233008122578884	-5.1763362245367585e-05	-0.00015767341174352783	-0.0001709625314414478	-0.00014566421729825504	-0.00017722703182615935	-0.0002665019700394862	-0.00017640787968852003	-0.0002181624830053723	-6.201757535926792e-05	-0.0002713161740238705	-0.0002576504423286822	-0.00016561590436535174	-0.00020171706718161988	0.00014546685989130136	-0.0003852475231909296	-0.0006007826120441541	-7.934888715629659e-05	-0.0006123570250063538	-0.0006170292741707248	-0.0003531125736844736	0.000303838209975009	-0.00038167945793951346	-0.00012462652349707435	0.00019247576731354005	0.0002878902206200007	-0.0001299443411587203	-0.0002000061679283783	-0.0002775925699280793	9.2584809768191e-05	-0.0002984560685603148	-0.00027088409447363897	-0.0004507962417837369	-0.00020616189453082084	-0.0005035522043233269	-1.0285134644281566e-05	-0.0001731289448753021	0.00019013750024830927	-0.0004752329179594135	-0.0003273301205381491	-0.0003042068038575127	-0.0006585945351579632	-0.00021105326418525063	-0.0002480463305901609	-0.00030439003863542784	-0.00037507260592605716	-0.0006174575389945541	-0.0001035899045826951	-0.0005638432344901358	-0.00023477296529968397	-0.0005293121436975459	-0.00023016632720431257	-0.0002713795848114673	-0.00027275841320850697	-0.0002720036402151546	2.479950335391769e-05	-3.006637032754422e-05	-0.0001386748877915098	-0.00015606210536744377	0.00030743392131927247	0.0002235614506904809	-1.5179797775587653e-05	-0.000357103541389815	-0.0002287671493482271	-8.591761200381318e-05	0.0003340909889406779	0.00021714916335346528	0.0005556754169289509	0.0017891409185655377	0.002175827616310123	-0.00020036780122402955	-0.00014589739808035988	-5.7384006438112594e-05	-0.00018558716891149015	-0.0002978021615830436	-5.665837063407514e-05	0.0001171923117224488	-0.0003235596286030063	0.00015733620096382024	-4.816594686884273e-05	-0.00018409834439386732	-0.00040943586247787827	-0.00021475316894118706	-0.0002711896276272116	-7.95442739245127e-05	-0.00023184384544689885	-0.00023976238219101088	-5.6487930045468844e-05	-0.0007028429332486776	-0.00018166794955244592	0.00011324553673431107	-0.0002538018397084315	-0.00016281352403425882	-0.00024103706381151693	-0.00017366310191082373	-1.943636205520656e-05	0.0007739604732796457	-0.0007952559427724686	-0.00014625875005271158	-0.0001888815990089663	-3.535882080580377e-05	-4.329819977709669e-05	0.00010858683325625343	-8.73887132189142e-06	9.308595702774535e-05	-0.00047125010131899805	-2.3229477044165618e-05	2.6871989533594083e-05	0.000334803987433403	-0.0002976574092387839	-0.00022242674227373877	-0.00012913109284577013	-0.0003968442834092098	-0.00026047436019047723	-0.0002592315224724579	-0.0005421547354942911	-0.0002901584768351079	-5.1110041998122824e-05	-0.00044545742844310474	-0.00010183917672658069	-0.0004886627726481434	0.00020446123794278575	-0.0002799750315435768	-0.0004158937222458968	-0.0001773847553751866	6.802530430851997e-05	-0.00043788608628675217	-3.214649943904994e-05	-0.00013691964380700103	-0.00034625957002013745	0.00010979205915553974	-0.0004877706547568091	-0.00024911160965375895	6.764623264826302e-05	-0.0004374491102499287	-0.00029868013128887295	-0.0002555705939172404	-0.0005038014698644965	-0.00022780839652391532	-0.0002782456287928427	0.0023405697523942136	-9.400254738802138e-05	-0.00042358413417623036	-3.305351158270074e-05	-0.0005518905099004041	-8.157166111706426e-05	3.782622627163414e-05	-0.00014717584287178857	-0.00017207896689589732	-2.9664078335908455e-05	-7.634941542781771e-05	-0.00015841476384587919	-0.0005270895279705216	-0.0002974135226300677	-0.0004002647753645494	-0.0001294609731372164	0.00044986777667734533	0.00034201530526570864	5.086943707376841e-05	3.78012520140246e-05	-0.00022282292621258334	0.00011298634749527013	-0.00016312220798756204	-0.0004944806792737088	-0.00020678136062595996	5.729008164743676e-05	-0.00025078190607460895	0.00025485104653218355	-0.00075172116426905	6.407429371119653e-05	-0.00043889490060365714	-0.0005042307977838132	-0.00023645335693273767	-0.0007067945845572753	-0.00035397417218182897	-3.6673240540539025e-05	9.323764128475757e-05	-9.418798294810862e-05	-0.00022641749411113102	-0.0009244501210550213	-0.0001729770786448869	-0.00010765733474538526	-0.00011027038323880723	0.001160331548408636	-9.667480608143044e-05	-4.0075177738261566e-05	0.00020029364264462178	-0.00012395585174014703	0.00010974866056244732	0.0019959685295284266	-0.0004157728848795045	-0.0003023860295921268	-0.0006805362481336677	-0.00019245891861623387	-7.094919816254394e-05	-0.00032981933758501275	-0.00010109339452260105	-0.00039733187720016413	-0.0004919067821193621	3.320329961137222e-05	-0.0004995347964989471	0.00017939747920492268	-0.000802701949587143	4.91805616442256e-05	-2.2892249663807013e-05	-0.0001571275812659093	-0.00021779300626577293	0.0006685029191269696	-0.0004985581086782842	-9.771707421160444e-05	-0.0002451482995047542	0.0010636741633782163	0.00011282362226182165	0.0002837352802806067	0.000374906970472634	1.1134896988623457e-05	-0.00020299531758586703	-0.00021927409821764478	-9.726472594389336e-05	-0.00020278965703864925	-7.036078712850246e-05	-0.00014389203467671927	0.0005110169973684041	-0.00023820133313851358	-0.0004365304630035806	-0.0004013244786211241	0.0015651091383797786	0.0010513071165165397	-0.00028516489043619296	-0.00039055608891878175	-6.268839897236499e-05	-0.00022058248439198996	2.1722678571948208e-05	-0.0002345560317440507	-0.0003238052819457456	-0.00032002844139378164	-0.00019559657127493716	-0.00024552005573157023	-4.713838631103859e-05	0.000956603596197498	0.0008270054181453381	-0.00046300250885819577	-6.765791139655787e-05	-0.00012009603423355082	-0.00018265296382424275	-0.0006839880133088891	-7.44652560883283e-05	8.733678985613917e-05	-0.00016755698489164303	0.0031925487441176854	-0.00048646571863323034	-0.0005550481486964762	-0.0002743121693704876	0.0005089073606842568	-0.0008547988977754497	0.0001230769503221046	-0.0002624081925765773	0.0006167969209270792	-0.0009743106172979873	-0.00034985318268401886	-0.0003661725711534686	-0.00036609687655562057	-0.0004267277314063269	-0.0008593689428549846	-6.07492447992086e-05	-0.0006489795368222213	-0.0008918921892229865	-0.0002919473503881323	-0.0006838595519217043	-0.00030045968270653073	0.00035522615225590747	-0.00041732241957602234	-0.0003575778832480012	-0.00012161662772933426	3.530657010851201e-05	-4.0380531643525024e-05	-0.0005141736671071419	-0.00037328942943679787	0.004899390940255138	-0.0001958404641415509	-0.00016295467008749627	-0.00022665233209516662	-0.0001449138685473632	0.00034888213945957584	-0.00016215545569381136	-1.5177500799651745e-05	0.0001317715455194265	0.001082163238230674	0.00034781914867022416	-0.00019647373983496086	-0.0019579958501547865	-0.0004789759665254798	7.45272621288743e-06	-0.0008613441302924812	-0.0003865955852597961	-9.682071251430328e-05	-0.000908104510783451	-0.0010303408658990172	-0.0003357249343372905	-0.0012017364933827916	-0.0003548349821828137	-0.00014519393483593742	0.01122321387230501	6.930011568534613e-05	0.0002874005288311487	-0.0006171756548387111	0.0018502680579883398	-0.00015348423477957443	-0.00018873888723927818	-0.0001898249685899107	-0.0001666838358773724	-0.0006100121913104263	-0.0003137277091796464	-0.00020974699052146205	-0.00015592023815706404	0.0008437238423903083	0.0003592971413168742	0.0001460651065794221	0.0004801935353552408	1.302262511748215e-05	-0.0006848748553709854	-0.00018776611860129745	3.431565870014582e-05	1.3278910897818956e-05	-0.00013435339500486959	-0.000485839816179412	0.0007389302844312651	0.00015029562320289835	0.00029032504952210134	-0.000248700819900656	9.630894517986767e-05	-0.0005166388520316754	0.0001458315043705213	0.00010908599701556667	-0.0006093425523765197	-0.0001954856859557308	-0.0002694340969221488	6.419413799395085e-05	7.045874235752256e-05	-0.00040410533896547806	-0.0004981638362309454	-0.0002657211449635946	0.0006708131547645698	-0.00010000554745049885	0.00012773404710769424	0.0001949458223033866	-0.00018146509887102808	0.001326008909187826	0.0011147319895079733	-0.0004320698091904602	-0.0005479649226965668	-0.0004009134980047223	-0.0005328295782089552	1.758395119422716e-05	-0.0006186867314992073	-0.00017233499300312483	0.0004532658351076667	-5.9021642182680984e-05	-7.097879027750031e-05	-0.0004865589552688937	-4.1220070667754304e-05	-0.00029661930532222847	-0.00037366950419046507	-0.00017198445873935209	-0.00027543979446964804	-0.0002844604634946539	-0.0003864809083809321	-0.0004952825166555629	0.00029485291103478414	-3.450536198223788e-05	-0.00018073771323763764	-0.0004636855937109879	-0.0001991423397776344	-0.00017962332792246784	-0.00030573117397579455	3.7415411814075435e-05	-0.00040704176265081167	-0.0002570848689060331	-0.0005448091683428225	-0.0002668907276236187	-0.00041804495481373606	-0.00022185664215855085	-0.00020642090216328542	0.00015463568927269865	-0.0004006219480973115	-0.0002872722200170283	0.0002033131730418629	-0.0004566863131399058	0.00015969096295799935	0.00021455512660421705	-7.15485700948881e-05	9.797990352308195e-05	-0.0001580010035040079	-0.0005902075798935329	-0.0004991491087172466	-8.100832182778336e-05	-0.0005243105456179349	-0.000525044415273987	-0.0001337207648555016	0.000370031570712263	-0.00017530056337001425	-0.0007671890129846753	-0.0004149371594239523	-0.0003983548645374615	-0.00036604365453414464	0.0003779083606565917	-6.339861431714872e-05	-0.00010895278000878243	-0.0005859587674643149	-6.695520949219614e-05	-0.0004045213538332939	0.0002957656245765474	-8.908770795313692e-05	-0.0004910824416314749	0.00012670653046947597	-0.0008418957241874193	-0.000282381973811644	-0.00035337808477906875	0.001040568495235731	-0.000550904068425197	0.00037391036274922695	-0.0002671031090091671	-0.00018842469611123218	-8.510222219623536e-05	-0.0003148470082116043	-0.00011738620065327392	0.00031255088839554835	-6.665782707339628e-05	-0.0002991242493298191	-0.00017807451394490081	-0.0002112658557619896	-0.0001917222315169619	-0.00031781858405066784	-0.0004607588904854916	-0.0001778855831527463	-0.00017568589514485597	-0.0002694230248270596	-4.705906228836123e-06	-0.00021436035780969634	0.0001568800468709343	-3.874944139955255e-05	0.0005369899742050045	0.00012136671351847322	-0.00028358514841312797	-0.00042767743814229594	-0.00022325407183638822	1.441000053925405e-05	-0.0005247838555795569	0.00023250295309830643	0.0001596400371255655	-0.0002487389463897573	-0.00015249418681211272	-0.00028577342726941935	0.00013928006966688623	0.0004271913975627657	-0.00024747380171492053	-2.676349687762151e-05	-0.0003149739439310933	-0.0003150758578367739	-0.00010976377581050819	0.00013759978668399054	-0.00012198209638700314	-8.294769039841367e-05	2.2513820214801314e-05	-5.9492489104073397e-05	0.010243720763156024	-6.921211071894332e-05	-0.00012474223050650647	-0.0005525167810992777	-0.0003294124994813995	-0.00016345096035000613	-0.0006512607944408798	-3.619104656218417e-05	-0.00043852020111060345	-1.367498738418996e-05	-0.0002892206735630613	-0.0005299481391065093	0.0028816180336072705	-0.0005771635512706317	-0.0004258053614787954	-0.0002654845041758334	-0.00028449769377471117	-0.0008776341939757124	-0.0004776767366419372	-0.000359625948866998	0.0077745911010309076	0.0002889822154549541	-0.00027041061481937137	-0.0006351829834576802	-0.0004947098497484424	-0.00025838296889392964	-0.00029972409637476415	-0.0006000011354891787	-0.00025829439376186546	-0.0003915525180206296	-0.00010564831242451111	0.00018485530792016562	0.0011993809986968612	0.001164371576252531	-9.319332791572836e-05	-0.0004457551716789242	-0.0006911910707918966	-0.00018147350937196722	-0.00021635676280928445	-0.00042152488252425994	-7.46144083363283e-05	-0.00045060930923781876	-9.217806195401647e-05	-9.320418733551528e-05	-0.0001483408851143224	-8.052615232929038e-05	-4.1863451780930424e-05	0.003977508532195663	-0.00028716358292540885	0.0005307624303589251	0.00022728970811617633	5.781335632772438e-05	-6.74911015033878e-05	0.00040037625035153603	-0.00023425601366077177	-0.0002526862239670989	-0.00024438479255959385	-0.00026187290332927023	-0.0005340306796825111	-0.00020403766583020817	-0.00027663320697204864	-0.00020353358647197265	6.047522604811316e-05	0.008320923336147654	0.0003491085542332199	-0.00037629833941884417	0.005675969268073248	3.588044329294471e-05	-0.00025818101833634396	0.00021818833867980598	3.765107158817652e-05	-0.0004301154056760763	-0.00041032149929095434	2.2816126950016088e-05	0.00042562519504916167	-3.9184337229932757e-05	-0.0005603040429521369	-0.0003844858114912684	-0.0002355632299297582	-5.3798052211970264e-05	0.0002447080931741612	-0.0002564534634410957	-9.207132663830394e-05	0.0006856885469972305	-1.9749442704368918e-06	-0.00046640378135910947	-0.0006509205568809212	7.288753944664597e-06	-0.0001459302636902034	7.315615522159488e-05	-0.00014910045655171944	-0.00030779713813304115	8.071284655995749e-05	-0.0007441748577981528	0.00024097455468303263	-0.00017545937640876789	-2.858153138177146e-05	1.746141302492217e-05	0.00030554596459114725	-9.133546390040155e-05	-0.0007379716347179312	-0.0002046703123812122	-7.578742753467524e-05	9.634708506428548e-05	0.0009539062833186809	-0.00016850977929062306	-0.0011000936365204302	-0.00035235553068922856	-0.0012313013738354174	-3.9766809767113186e-07	-9.770484256369854e-05	-0.0005056939898384201	-0.0005450919267287758	-0.00047417400956745957	-6.10616750478977e-05	0.00010865517427114414	-0.0001353658120752001	-0.0002178105011542329	-0.00020982305422434082	9.563703145338543e-05	-0.00040437254475295776	-0.0005657652887889533	1.8199013262239732e-06	-0.0005717556130220962	-2.7977778398711024e-05	6.242912247493095e-05	-0.0007525074737681977	-0.00021312401006565935	-0.00017852439474164475	0.0017610387485692866	0.0002017447979654724	-0.0002057387436625788	-5.731240818474346e-05	-0.0002975562078552095	-0.00033558401708041953	-0.0002106638700108045	-0.00024069770864099303	-0.0003833739306541102	-0.0006005011846975753	-0.00016346577433597702	0.00023022229083280796	-0.0003171261613556922	-7.853826547745244e-05	-0.0003682211208904245	-0.0003591364339268123	-0.0005435950847666206	-0.001426987508455695	-0.00027886367213063085	-0.00028830639176386576	-0.00015195164141161829	-0.000496745171237882	5.636843353025286e-05	-0.0003566187560398775	2.120203683167052e-05	-0.0004806633518512404	0.0003343676080598872	0.0003755391784503003	0.00016525953552377331	-0.00027981630227356626	-4.510527805792399e-05	-0.00014072429985173283	0.0012039022121162612	-0.0006362459509704948	-8.464741935592987e-05	2.95935624312808e-05	-0.00012058655171234637	-2.43881891326569e-05	-9.283261982350483e-05	0.00044169255320757896	0.00592493237314082	-0.00038361403287127884	-0.00017608933747380182	-8.40814253283646e-05	-0.0001488855675639521	-0.00034146605272463896	0.0007652038891734796	-0.00025004129672171946	-0.00017040259746239938	-0.000174599783226242	2.8952978655712242e-05	-0.0006605281058736825	-0.00047937206750523544	-0.0005129588709832741	-0.00033053698615693365	-0.0001583974723526605	-0.0005788510855941967	-0.0005935334225137872	-0.00014638110221297404	-0.0002818324599846276	-0.00023931293186416747	-0.0006174712713839165	-0.0005153299527537272	-0.00036505313583902986	-9.431366426702697e-05	-0.0001281630661366706	0.0002157402946412644	-0.0005251624391189028	-0.000293219272984706	-4.6075962091367086e-05	-0.0001457831568033163	-8.651174223608478e-05	-0.0002142207680701708	-0.0004112838907743564	0.006626871202923241	0.0008201371727157652	0.00012878550175199685	-0.0005925094255141747	-0.0008974647252111001	-0.0004985341307870772	-0.00012591520112895284	0.00023945569201066933	-0.00012071371728536985	-0.0002289283461712721	-0.0003372155927180105	-8.525409672438932e-05	-0.00011537224147772592	-0.00021770912130363777	-6.757278257250632e-06	-0.00012174155290178379	-0.0002819328242759102	-0.00010541928111371095	9.65550236675195e-06	-0.0002237768678233968	-9.924665735444788e-05	-9.917458630972332e-07	-0.0002819351637075027	7.373566416170697e-05	9.798939973638481e-05	-0.00030860454179388317	-0.000250562971323743	-0.0006050023290131003	-0.00025204184652527235	-0.0004271115448331723	0.0001731011458363125	-0.00012100201106306171	-0.00017603428618355351	-7.524187956726847e-05	-0.0005200216425491537	-0.0001519592663525282	-7.743202174767865e-05	-0.0006717184570356109	-0.0002529028578977599	-0.0006025157868938863	-0.0003520818768397993	-0.000472447026636538	-0.0004685746037148972	-6.754078176928882e-05	-8.226636102896458e-05	-0.00031921966793933067	-0.00019445180618992146	-0.00014261527371256736	-0.0002471419259867683	-0.0005401675556109844	-0.00025072645968159726	0.0001669831136678087	0.00019593504214987902	-0.00043596011127563014	-0.00016190884616375966	0.0002650808292721006	-0.000518902621820486	-0.00018421658571520476	-0.00044576267993736026	0.00020866796246305608	-0.00013603940827809136	-2.6099239267130355e-05	0.00040938344024513574	6.112677010647319e-05	-0.0004711331905159646	-0.0009516454766626316	-0.00012250723257597646	-0.0003104110201989264	-0.00124716627122491	0.0002140647787693642	-0.0010994993531354648	-0.0001563931846485055	-0.0002879031251424465	0.00013544137463019439	0.01653952773294669	-0.00036172024659508837	-0.0006017008612483353	-0.0003027790414995366	-0.00014110238327929854	-0.0005670448432237111	3.280146614114049e-05	-0.00033635014975046546	0.00021564621551524313	-0.00039334861693005393	-0.00046892019260442856	-2.8292862986179177e-05	-0.0004521753976896716	-0.00023348246360715885	-0.0001183949507547977	-0.00018526249202077035	-8.657380772987597e-05	0.00024890163661345335	-0.0002866667881346214	0.0005220732364835392	-0.000311590605362229	-0.00026806982640023455	0.00024230749195059756	3.4948711908867934e-05	3.820952065994567e-05	-0.0003014605976531036	-3.105674191081623e-05	-3.844040685829303e-05	0.00040809385785422846	-0.0002428171011958829	-0.0013522867872385502	-0.0005531231569351545	-0.000431685276166864	0.004894873095373092	5.6427627356249605e-05	-0.00019851540635916083	-0.000323765152053439	-0.00018658475848873265	5.89834083993258e-05	-0.0004101759261325714	8.539870752272995e-06	-0.00017881053914964708	-0.00018990437247597648	-3.0254860260734554e-05	9.742497972627852e-05	-0.0002659334388850432	-0.0009773776034199618	-0.00011569179945984658	4.272210693401287e-05	-0.0006175476264120126	-0.0005139295635363397	-0.00031175424931537994	0.00012160353079975038	0.006768364228213275	-0.0004707768596639599	-0.0002471647630780308	-2.4802530270022195e-05	0.00010211562297587439	-0.00019359069735790416	-8.222454622442458e-05	9.913577015647614e-05	-0.00015861960898096744	-0.0002140672756937457	5.826683211093715e-05	-0.00011404693256924038	0.00014536747985185682	0.00041190094000725464	-2.4807041253703092e-05	-0.00013231985241928334	-8.492578320339636e-05	0.00018141847840523543	-5.042922510814931e-05	-0.00022346537874601378	0.00039066371077743834	-0.0002643151547912101	-0.00014300200336610306	0.0004173204043915587	-0.0006287496941441551	0.00018364659374968094	-0.000532441359785827	-0.000390779070835844	-7.646886961896717e-05	-0.00026252051087993794	0.0009729100006086224	-0.0008228836954597476	6.713703812763968e-05	-0.00011544927199357881	-0.0001003027042594133	-0.00037933366904436893	-0.00021595691228506125	-0.00023687742260706808	-5.696347386533252e-06	-0.00032218188169509573	0.00023142125959531466	-0.00011419751954773435	-0.00011668807974586867	-0.00048092289169239023	0.0002706940143465321	-0.00043402372736004065	-0.0001152258738945114	7.839724760893023e-05	-0.00021948517177016784	-5.998494651216341e-05	-0.00027268875163637216	-0.00033763480162917836	-0.00010887627575366539	0.0011188787849465741	-0.00029912700561752456	-0.000718249447317658	-0.00030252820378556594	-0.00029917170373955896	-0.00031112570153315203	-5.43201496224653e-05	-0.0006304921175317611	3.0500830171284275e-05	-0.0005693650257191145	0.00014404278509344646	-0.0003522228058520235	-0.00037575471817746277	0.0006540084631125029	-0.0004737218085403407	0.010679534856037825	-0.00014444051858696785	0.0011850998929657027	0.00053499106959354	-0.0004990633500288136	-0.00011663298990844668	3.9006600256584996e-05	-0.00045238479584378807	0.0001374756291420209	-0.000522116449311352	-0.0004734243397020426	-0.0007327083016821234	-0.0004959623772072848	0.000533653990158741	-0.00027585290581270727	-0.0001701414628702674	-0.00011116059397101498	-0.00034706410487014865	-0.0003481564159399653	-3.721255116795818e-05	0.0002495549641777659	-5.8069768956600315e-05	-6.093685586319481e-05	-0.0004443946135104827	-0.00019847282121691114	-0.0005103688063435545	-0.00013777491827868994	6.810125230942062e-05	6.810611198483803e-05	-0.00033894252131436397	-4.896086797797987e-05	0.0008411356944925254	-0.0004035064704326233	-0.0002993317084648948	-0.0008794465322808987	-0.00037408159970392363	-0.0005707040270505969	-0.0004886936336462231	-0.00026929729745588923	-0.0008020982697343696	-0.0012684826953533448	-0.00011342131970536431	-0.000993760292282063	-0.00011718373433377923	-2.5690448449192157e-08	-0.00023156930216414404	0.000678324114485739	-0.0004141888306784954	-0.000787409499062072	-0.00037880574214201225	0.000917418203933301	0.00021091292938419515	-0.000403958297388855	-0.0007925847055837869	-0.00010736420912255242	-0.0003397719826659284	-0.00031194799117783694	-0.00016213674191862423	-0.0002972510923676559	0.002176277200589636	-0.0005439011659416901	-0.00025412246084023356	-3.1760987278176314e-05	-0.00039505004879525975	0.0034482664144799965	-0.00018326054338403317	-0.00039615328958391295	-0.00018764848804884	6.045356085500992e-05	-0.00019830611045460372	-0.0001786151458866607	0.00017966132883748043	-7.081767781452811e-05	3.0112232860308614e-05	-2.934347771053418e-05	0.00042301072275971897	-0.00013437173661459315	-0.0004459289340289721	2.6103806841716486e-05	-8.948697441185005e-05	-0.00033081820606304074	0.0014398939559968386	-0.00018141016840463143	0.00026701991317038616	-0.0005378731668025443	0.0016900776883819642	-0.00011041534272023588	-0.000636814407792706	-0.0002211289909151207	0.00584815669122082	-0.0003542720744976169	0.0006109616512664789	2.653286162312884e-05	-0.00037565551778148616	-0.0001396851866882954	-0.0001258234575264006	0.00011591899378975411	-0.0006251933393705403	0.00022898684956363614	-5.755139953244941e-05	-0.000147495805099915	-0.0006613883893299683	-0.00032314308862755036	0.00037110817128389883	-0.0002639930509893921	-0.0006103077126379622	-0.00011083688310569444	-0.00019390522882181376	0.00036823654535571315	-0.00012886265965056493	-0.00029485400817263883	-3.414480242438164e-05	-0.0001424579693062532	-0.0003650236909068121	-0.0006798333326449871	-9.793170355253982e-05	0.0017924621664686508	-0.00020425189736275143	0.002323339609719903	-2.9520928526668482e-05	-0.00012416571950469153	0.00032286219355940216	-4.913218398104955e-06	-0.00015838148946703778	-0.0005239256825239424	-0.0003050269707238821	-0.0004115980001194516	0.0005699743876436746	0.0002992737687777495	-0.0002170460672111252	-0.0003487558080902406	-0.00022674099091865858	-1.5347477522942203e-05	0.00010865643450122223	-0.00020220747247593987	0.0014098302071078729	-0.0001906914136144735	0.0004316914151509714	-0.0002896725515954029	0.0003264034216061987	-0.0005074771990395849	0.0012099903758504434	-0.000896168099594829	-0.0004977665635447363	-0.00021653628802292883	-8.635535741553976e-05	0.00019001382259932855	0.00011600014472208478	0.0001222219152912531	-0.0003566677532123676	0.0004329572254380591	4.3665772434185736e-05	0.00023441284015529075	-0.00023103976780101945	2.7481286629228595e-05	0.003266916369395539	0.0023387655182241117	-7.40354061159166e-05	0.0012657178803191281	-0.000384023591263072	-0.0005183979871371077	-0.00022983737861919284	6.162566968901044e-05	3.0103359116449905e-05	-0.0003498069046459621	-3.5304938030386865e-05	-0.0003546439271204529	-0.0005032020163543912	-0.0003696501279525427	0.00022966171533785976	-0.0004569513961196982	0.0001263919538933507	0.0010079295887636516	-0.00019183787285814507	-0.0005564417307336848	-0.0004083210284691531	-0.00014411492196560435	-0.0005500068165219796	-0.0002936818468347246	0.0012637120278398725	0.00015105086815959184	-0.00021977719448184344	0.0003251608781145295	-0.00036419956321069683	0.0011906002732939888	0.00024029353945351	-1.3775199109995292e-05	-0.00015309356834377615	-0.00028286104893918124	-0.00021713715290045185	-0.00014238208769266068	0.0002810968457649849	-9.518898214202165e-05	-0.00019464577713734326	0.00027535620233128826	0.00020882777415477774	0.00022611883251811977	-0.0005033894768902762	2.0592876288063767e-05	5.9373652532122034e-05	0.00038296418834772323	0.0002955594023062997	9.682461537073891e-05	7.919523978608044e-05	0.0001357186594035346	-0.0005752207613807278	-0.0005983701488570597	-0.000264539592644229	-3.20986973840374e-05	-8.292180528768337e-05	-0.00019614650564773976	8.305897479367605e-05	0.0033794963501177053	-0.0002834190820648851	-0.00013841574619407297	-0.00030609449753922464	-0.00014441899348707359	-0.00031194094326478917	0.00015676369602961706	-0.00035123040144003015	-0.00030095397791902117	-0.0002763034941004287	-3.2451753136717736e-05	-0.0005230491608853231	0.00021798970053553583	-0.0001237502500928522	0.00046834514076658594	0.0002476683415559854	0.0006841112043902997	0.00042045739564013746	-0.00017772569222078492	-0.00016213835937090002	-6.094451133868864e-06	0.0002818037810003527	-0.0009918095351522265	-0.0013327967867926213	-8.523134758443074e-05	-5.630231137954133e-06	-0.0005527741628161577	-7.738681708050328e-06	-0.00024503139074938374	-0.00017323090369000574	-0.0006456115067205106	-0.00030597114232564377	0.004895607134149893	-0.0003062618734587863	-0.00023271965325343707	-0.00035558612330959286	-0.0003002766046036023	5.069045573630023e-05	-0.00012194238011868244	-9.764265942930533e-05	-0.00027587725841174903	-2.7751234015722472e-05	0.0002523337571363324	0.0006634676761406397	-0.0008262382631042563	-0.00031587492690741725	-0.00022478844203252638	-9.817685948305877e-05	-0.0002778463529998957	-0.0005862396992136167	-0.00028579936620880486	-0.00024536133636617296	0.0011801318889009852	-6.382827748779069e-05	-0.0001288182035318266	0.0005013067644258396	0.00118656088621506	-0.00038427377880785536	-0.0002942047078998267	0.0005422273848968667	0.010182050335787807	-0.0001892841202865772	-0.0006957166080414039	-0.0002429970994737594	-0.00012116580582887477	0.00013650017963938004	-0.0004977610322953362	-0.00027771000522008757	-0.000609636934001245	-0.0004657702729499985	-0.00028927405669843263	-0.0003086520629375736	-0.0002937352136286829	-0.00030284696418053777	0.0022854340605000492	0.0020260983082777025	-0.0008350506307348825	-0.00046401446518132776	0.0033869708376893484	-0.00019783928579930057	-0.00020217308789464086	-0.0006752051137116346	-0.000265802242073381	6.968720806105714e-06	-0.00011046400138656804	-0.00038115938306643805	-0.0003442840915681181	-0.0013058217348804412	0.0004932608609122466	-0.0003573806033018688	-0.0002863417661713164	0.00024063102189945352	-0.00015217181204734413	1.1290361772796541e-05	-4.0920258724920375e-05	0.015475964259742011	-0.0004132896341311002	-6.48333529675213e-05	-0.00021794682119644123	-0.0004309512584021704	-0.00019101533381664224	-0.0004530197490158785	0.0017036560690232962	-0.0005666792902835709	-0.00030981247438761266	6.720795674306242e-06	-0.0001540022759684895	-0.0006394567410672377	9.281529031551627e-05	-0.0001647305681413817	-0.0003039494594167773	-0.00021758465933758447	9.741039129512936e-05	-0.00021491454063720712	-0.000349254967516655	-0.00017589651799739767	-0.0005221408646119293	-0.0004944192082883894	0.0007634652955871657	-0.0005108142557443269	-0.00015971180477452544	-0.00011587139163584204	-0.0004051568919957013	0.006670288964952867	-0.00017538884695269272	-0.0003188575228868781	-0.00026870047343686813	-0.0004971907419322366	-0.00048076702841453277	-0.00042661893595436515	-0.00018670592938243273	-0.00023337552393844495	-0.0004221772774610544	-1.7529487947130672e-06	-0.00033701696883336275	0.0008766223525260375	0.011140193963514252	-2.8648224482082454e-06	-0.00031336334642251523	-5.644347745187551e-05	-0.00012182652698279233	-0.00010239561122715163	-0.00025788939957195335	-0.000255266240629938	-9.265687057161484e-05	-0.0006672942740343128	-0.000190421693082951	-0.0002875140855516531	-0.00012168237570869063	-0.00010307621500915039	0.0012396826168521323	-0.0007868443875563691	-0.0002649780476460922	-2.684518510150411e-05	-0.00033026440597777536	0.001043339067170643	-0.00018237052542569566	3.769705291645873e-05	-0.0007409347590357172	6.220549313093115e-05	-0.00010188312664537825	-0.00022348769028498919	-7.943391916242701e-05	-0.0001814451933483185	-5.705630122911608e-05	-2.7124441839419445e-05	-0.00025964993529240205	-0.00028223454153899867	-0.00016168477464324798	-0.00014367949090186304	-0.0008278321429239466	-0.0002960737576003936	-0.0003438829374236085	-0.00013309199016744186	-0.00026009560690103893	-2.331283186282872e-05	-4.53852988236333e-05	-0.0006249432843223152	-0.00040941263695681146	-0.0004678438295236946	-0.00020444395543865873	-7.371280635404142e-06	-0.0005607409149286003	-0.0005645821399283493	-0.0005651204870439431	-0.0003060235661021345	-0.00033950786876552844	-0.00012752300173240815	1.273006062107346e-06	-8.6108606547875e-05	-0.0001960851557532539	-0.00020962074061692804	-6.74860663538267e-05	-9.66111992393868e-05	0.00016571259757729102	-0.00037862762753909196	-0.00020427992120477801	-2.0999153759627247e-05	-0.0002993932477935595	-3.5419361146713325e-05	-0.00044176559596358913	0.0002871197265626529	-0.00021196900897816872	-0.00013304027096737903	-0.00012416141928364369	-0.0004848205419740654	-0.0002505448977527361	-0.0001617517637562491	-0.00016380889458627598	0.0001623596869839682	-0.0003330317593027984	-0.000508442917697012	-0.0003637749347673374	4.425921387237189e-06	-0.0003922478140714528	-8.778304207680379e-05	0.00033441283243655526	7.117446860273747e-05	-0.00042074535313500505	-3.2008082369954474e-05	-8.989382397351564e-05	-0.0002980840134341668	0.0011505073407799022	1.1791097888236622e-05	-0.0003616046769240111	-0.0005565170180500115	-9.523214097361554e-05	-0.0003687199633579478	-0.0004126389542486243	0.00010624341663008355	-0.00010873521849745401	-0.0007502749223067626	-0.00015377992002695736	-0.00019618367333023112	-0.00012329444653193575	-6.876792976476813e-05	7.756487860161977e-05	-0.00017988386843300613	0.0005634718660067587	8.07878097543455e-05	4.137976737757309e-05	-0.00022760895353166952	4.2534779272241235e-05	-4.281217331385295e-05	-1.8215017622983177e-06	0.00043392480226649795	0.0005125419394530614	9.330360072549718e-05	-0.00015494724051326082	-0.00035223337987838724	-0.0005320060700175172	-5.4992949705824614e-05	0.00027083373340671714	0.00016054103591874597	1.3517036204457008e-07	-0.00039359973832236696	-0.00010121439775852676	-4.850339793283607e-06	-4.630054195641763e-05	-0.00015064973793116825	-0.00019316241480438564	7.588316941226778e-05	-0.00032432041142995137	1.7694268391113455e-05	-0.0002732493625003955	-0.0005646266655622872	-0.00048123005774232435	-0.00016169745727925988	-0.00031115253428687275	-2.3988039673833193e-05	-2.0254946668182568e-05	0.0008383052189514092	0.0006812314147944883	-0.00032145686732098914	-0.00011465182525897494	-0.0004719344877253756	-0.0001763563469260527	0.001162056110138966	0.00019767093340103373	-0.00013526361213804394	-0.0009115088462926642	0.0004826614476212855	0.005872672170054329	-0.000246623878735639	-9.096092838345629e-06	-0.0001300170983358812	-8.447949938868615e-05	-2.3132643373303632e-05	0.00020987871826644308	0.0001267099987472829	0.0002281820617034031	-0.00024791498180874933	-0.0003249430119969848	-3.5899478001025815e-05	0.00014920476831245294	-3.909657337801865e-06	-4.7854515328776945e-05	-0.0002999550801562127	4.176270010885943e-05	0.0004028432280082934	-0.0001518487109033192	-0.00026363458608585823	0.00010649273957756684	-1.6004320692155822e-05	-0.0001868260369883791	-0.00012804974649569063	0.00019467952638307876	-5.18368948345114e-05	-0.0003716319817589005	0.0003562904899849897	-2.9667004505452956e-05	-0.0006296393513250641	-4.118229597188376e-05	2.7827726986365417e-05	0.00019077788637048967	3.4668014629101256e-05	-9.786024071360973e-05	-9.639188641525492e-05	-0.0003203050349745577	-0.0003326018458397649	0.00027847794724082767	-0.00032732557409232283	-9.205217786186478e-05	-0.00016148505425068798	-6.998977374940957e-05	0.0001120880420178055	-0.00018707138454138024	-0.0002474886001502839	-0.0002567173510296555	7.999389347563757e-05	-0.0002334277745385396	-0.0004229265295342929	-0.000497668160524876	-0.00029201330648537537	-0.0005233579862394471	-0.00012993343623132674	-0.00029159577087640716	-0.00025804299823405476	-0.00015514409244344788	-0.0006523429729212458	-0.0003803441571866777	0.00021910295257248727	-0.0002652787440025079	-0.00011069329547368906	-0.000333660059238797	-0.0004583779838436752	-0.00024182482780734217	-0.00010628486218800766	2.1046847299444264e-06	0.0011323046107344983	9.560695624983968e-05	-0.00023746689444856727	-5.4081643028401775e-06	-0.0004794561888194612	-0.00021744535368826742	-0.0003419147970863976	0.0007593597973763121	-0.0008960643717797538	-6.805912247865957e-05	0.00024027432779881325	-0.00010369868328759085	-0.0001653672968561761	-0.00023361424614510253	8.679736471401763e-05	-0.0004223611144083881	-0.00017295186258275326	0.0006617657945025522	9.470104874459304e-05	8.262398972188558e-05	0.0005753879644312685	5.056256046384309e-05	-0.0003714327307168292	-0.0005627293679394619	9.655026005008344e-05	0.0003142508104619874	-0.00025298334734609847	2.0558167640153165e-05	-0.00039083182535790264	9.892776005186222e-05	-0.00012832684812530908	4.769241747960717e-05	-0.00024331966305493627	-0.000306578413556795	-9.371640418870393e-05	-9.358979462865888e-05	-0.0004462152720661915	-0.0001852844983774687	-0.000302213715025941	-0.00014495954400887154	-0.00015668250938967318	-0.00044149980009996017	-0.0006299505221999158	-0.00024071756527822683	0.0038096239714409696	-0.0003409222027138009	-8.211661781811534e-06	0.0015956899663641729	-0.0010046346536451867	-0.0001917298851878887	0.0003782799642897836	-0.00025310051448482077	-0.00010685804958479006	-0.0003496606218352749	-0.00042465408257415883	-0.0005186974772076517	-0.00036678221227984503	8.846503421125823e-05	-0.00017907051717923147	-5.997853447055227e-05	-0.00011796558059946682	-0.0004562252359969922	-0.00023210111621593642	-0.00036918793882661014	0.00013888396506010593	-9.244359590194142e-05	0.00013557071124658453	-0.0006659764736666287	-0.0008179112307280851	-0.00011238575097828948	-2.8412069151565145e-06	-6.347672410686446e-05	-0.0002801738255508138	5.606579172604064e-05	0.00021285758607857483	-9.775350486955034e-05	-0.0002696687544862404	-0.00011376677113912312	-0.000488526821829667	-0.0002891124033736537	-0.00043700316174006046	0.0006085242691662896	-9.254886819689693e-05	-0.0001227917812843778	0.00014774685484211103	0.0008421991441437906	0.0006632298071084827	-2.6284778168180664e-05	-0.0007238599120738399	-0.0006232708058168997	-0.0007592676164841324	0.0009250773511854895	0.00012155132583362218	0.0013075469012117794	-0.00044188048986548354	0.00012623795206890957	-0.00021251909150095752	-0.00024823235214832155	-0.00017623089504465342	-1.4902282870898609e-05	0.00017699126932325246	-5.6703173347444915e-05	-6.16928464669326e-05	-5.551183825009205e-05	-0.0002116382143563297	-0.00011854763285284892	-0.00024293669668724822	-0.0002489875676827299	-0.00013960391746633733	0.00016599507562092806	0.00018238574233717138	3.955064318949143e-05	-0.00021454586367356307	-0.0001271959677610767	-0.000231369986456284	-0.0002811362642575063	-0.0001108900839161091	-0.0006079038303897375	-0.00042566593982716513	-5.530005526934001e-05	-8.371917951078857e-05	0.00012283262372457548	-0.00026459153293190396	-0.0001738893346185182	-0.00018486912265017454	-0.0003896067535581054	-0.00033115146728087395	-0.0005496571022886921	-0.0002065410923883287	-0.0008776288147225115	6.416602833855913e-05	0.00020891401521574326	-0.00010272670694259589	-0.0002882301944760255	-0.00038987079213742467	-0.0005613893790521032	-0.00017017178326099254	-0.00031376766970115077	6.1015642799818396e-05	0.00010052645881354517	-0.0003576950385836984	-0.000248871063638399	0.0009983551520467205	-0.00010980862874059145	-0.0003250862586614105	0.0014244033491738735	-0.0006581262093356107	-0.00020279906391812365	-0.00010378871057224895	-0.0006614187668355316	-0.00022100313743313627	-0.00021125740649157812	9.738456007753376e-05	6.21271749205683e-05	-0.0006981978913221627	-0.000288064560100254	-4.9874591573489344e-06	0.001934530569332649	-6.961559779068321e-05	-8.638997426440657e-05	-0.0006309688345626114	-4.481758864128068e-05	-0.0006875821322400725	-0.0006939667425940678	-0.00028273086543601595	-0.00027022743810298325	-0.000493272712478085	-0.000528065473812662	-0.0002582779931790903	-0.00042021727286347164	-8.346205510962885e-05	0.0007630307551374649	0.00015646713982648858	-0.00023655273788533715	0.0001436699207683956	-0.00029992575171036056	1.0847037851340007e-05	-0.00040895189803058236	-8.121973980608262e-06	-0.00042272371241449107	-0.0003562535313818909	-0.00032264909224664315	-0.0005090376461453153	-5.05635725217428e-05	-0.00015561399505850592	-4.094462264195639e-06	-0.0002836025713170871	-0.0003628291273229923	0.00020718798350176032	-2.5435185873522492e-05	0.0002234811859673706	-0.0004796718665979826	0.00011662993115997123	-0.0002159201114941608	-0.00017740373277156735	-0.0006437834247791396	0.0007225643290180675	-0.00026821409220914095	-0.00027473974504613533	-4.3793868830133974e-06	0.00022349591843294744	9.00908364272557e-05	-4.474471424555693e-06	-0.00034369829169641174	-0.0005717088028828223	-0.0002584258463433587	-1.6848334651178275e-05	-0.00038298464410524554	0.00021676968146009683	-5.407590079667702e-05	-0.00031125638469099075	-0.0005583229379835067	-0.00013488053264130846	0.00041443496819929985	-0.0006251013332802464	-0.0005344660444457924	0.0001400617110738216	-0.00022838708613023452	-0.0003447427308466729	-7.088344318475226e-05	-0.000209342144567537	0.00035818013448203905	-0.0005924217917430852	-0.00012069208557424772	0.00023193560873414223	-0.0003578618032362188	-0.00037868192778884994	-0.00010831002291314104	-0.00014476571268644392	-0.000438763769303328	0.00010978736439723266	-0.00019031395505377262	-8.107729276755446e-05	-8.633927999012551e-05	-7.04779560826135e-05	-5.643798801645075e-05	-0.0005504057862903271	-0.0004321944017592076	-0.0003239915329933018	-0.00020958140430801054	0.0016863582018613198	-7.032303529508643e-05	-0.00016270086686711566	0.0013061731165103323	-0.0004748695238545744	-0.0003932622094605984	0.0006082663420238931	0.0017691541042972757	-0.0005173902865664359	-0.0001470548123113095	-0.00016178143996256231	0.00012994106555971576	-0.00011844696719673656	0.0002528733829192957	9.877700976801057e-05	-0.0013522678598934534	-0.0005661377796530536	-0.0003219028549570076	-0.0002752133681548087	-0.000351776902287998	5.5603230333833705e-06	-0.0001018609670857822	4.34806340010845e-05	0.000603212418592272	-0.0003007589323143136	-0.0006609789999592262	-0.000539298529108937	6.0486025266600684e-05	-0.0006589016487483001	-0.0005333281759797822	-0.0001018209800705139	-0.0004759941841052179	-0.000246985210652388	-0.0002484459854605503	-0.00021769597095072128	-0.00012384434198703598	-0.0004387284913131036	-0.0002115366875030357	3.036212406917214e-05	-0.00035698006431065046	-3.481313613880536e-05	-0.0006247715252849158	9.64001360686087e-05	0.00025141657534012436	0.0003608250716481662	-0.00010393261271043952	-0.00018100348382442467	-0.0006248758078563599	-0.00036366200648606543	-0.0002507220571519028	-8.419125689460575e-05	-0.0003612541570116316	0.0020300582517379017	-0.0003556942680558903	-0.00044061635903024126	-0.00015079156625174788	3.7167724000854154e-05	-0.00021632051262969007	-0.00016694530002452318	0.0008074763397035637	-0.0002601267611923672	-0.0002282382888381294	-7.022964480879145e-05	-0.0003830084293922382	-0.00014679248336654002	-4.712272734892376e-05	-0.00018371082411195442	-0.0005069364995014768	0.0016869922886139207	0.000297060631802498	-0.00036835566480102283	0.003439381122420937	-0.00016470602963856906	-7.588842292905437e-05	-0.00016277974009920853	-6.740046288467442e-05	-0.0001288339362058079	0.00027977158283667427	0.00019588657801276917	-5.81120233960822e-05	8.333677090906277e-05	-0.00042617780158786853	-0.00042820698272964054	-0.0009642251523364399	-3.1992879392300275e-06	-0.00024353600354865422	-0.0004871731190594094	-0.0004375335067539595	-0.00013502333319955205	-0.0003753059513803881	-0.00016472001171959644	-0.0005340263224432282	-9.877355673771096e-06	0.0002074044878283342	9.900562157115645e-05	-0.0006453471067183568	0.00016545136893693512	-0.0005488911999673267	-0.00012018469477036869	0.00017249318060397035	-0.0003473666670075408	-0.00041153711326951135	0.0002001516207929095	0.00014706364793938627	-9.957624959259999e-05	-0.0001507561012496162	-2.7926331581217317e-05	-5.776687192475714e-05	-3.727181177578826e-05	0.00043749728039652237	-0.00013813264406786055	-0.000507912577279438	-0.0011481266106038559	-0.00026218995357792297	-0.00026329418311686837	4.9758342982391254e-05	1.2235153706660498e-05	0.006882743131448831	-5.858395358134569e-05	-0.0001445486491455442	-0.00022132025770749754	0.0048672019166194486	-0.00020482072748254998	3.840194562330188e-05	0.0002749216288694992	0.0006754911921196475	-0.00020721183647283523	-0.0003705651274565639	-0.00011877426533736865	-0.00032378986846258055	0.002095083549718411	-0.000605881378750649	-2.6321741103051138e-05	-0.0003250700316000391	-0.0004054826152626879	-0.0003157296935603765	-0.0009075414640443166	-0.00012300044936011456	-0.0003180826552362204	-0.00016443626743040238	-0.00037390533454716314	0.00012555684882073327	-0.00019150011758559279	0.0006061281906703779	-0.00027183335543762234	-0.00024401781322968985	0.00038279760708490686	-0.0002393523408696606	-0.00030723781380274034	-0.0009858792608607933	-6.36316761707346e-05	4.123234486954228e-06	-7.93072693409502e-05	0.0003607430355013928	0.0002573703592050305	-0.0005009343266183735	0.0018622413002947556	-0.00036614141997396744	-0.0004180054199860466	-0.00047889486936639387	-0.000370511927798575	-0.0003973821146545071	-0.0005366740115039223	-0.00037274643113189106	0.0005832546071687612	-0.00017123336327242426	0.001097789737790535	-8.643980736831319e-05	0.00021370306529918192	-5.168435910272452e-05	-0.0002610758341603904	-0.00011427275221597418	-0.00022110681508924327	9.347316615670671e-06	-0.0003443549192491094	-0.00029503460053060296	-0.0001827897150110198	-0.00022246308443764256	3.7326743999968846e-05	-0.00042954757356109463	-5.006066024455105e-05	-0.00015533583733345926	-0.00027590341072848055	5.077087948234972e-06	-0.000237593107269466	-3.7299685263979794e-05	-0.00041850476233254224	-0.00031032173860630124	-7.010527269871069e-05	8.163184458136957e-05	-8.582282441920613e-05	2.4159737679607446e-05	-7.321288823571343e-05	6.051217207897504e-05	-0.00030276026467974997	-0.00035181409790380793	-4.392361143572921e-05	-0.00010913161031731392	-0.00010195631217892046	-0.00010789809881147692	-5.6262414087612965e-05	-7.64683215215117e-05	-6.0322745770465296e-05	8.363586331504653e-05	-3.4594171987180365e-05	-0.00016923599266304129	-0.0002563188022138177	8.653502555777361e-05	-0.00012522175486470678	-0.00018166337698395337	-2.9567037278772764e-05	7.437389798036672e-05	-2.4654028574408205e-05	-5.506138511902989e-05	-0.00020753030791396542	3.923243686661439e-05	-3.923076025351878e-05	-4.1447560163010966e-05	-1.9735671015033736e-05	0.00012780432009652939	-5.9040526535023824e-05	0.0001578215086757218	-0.0001617206080569568	-4.004837596715426e-05	-0.0003028839141760079	-5.980363581591479e-05	-0.00010374615957905904	-5.0321557352818935e-05	-4.43062012994775e-05	-5.63165782402831e-05	-5.6169602466616326e-05	-0.00011629603798877501	-0.0002636491620905455	4.099071919135516e-05	-7.235887558943337e-05	-0.00011508215011557258	-9.415677961809758e-05	-0.00010676901210998354	-0.00020219267579898252	-0.0005284646534940194	-2.708230044234633e-05	-6.35555239886861e-05	0.0002023410260355397	-1.8106376926657603e-05	-4.379044556398218e-05	-2.2087903227112183e-05	0.00011532888788498249	-2.2836955202988622e-05	-0.00010063608312186881	-0.0002645650211704961	-0.00019721269986696491	-0.00044505920230257295	-4.4191037665515974e-05	0.00047537118174383476	-8.99236549313408e-05	-4.203214465200859e-05	-6.936171236707793e-05	-4.816590201674556e-06	0.0006524561372340507	-4.847964158698766e-05	-0.00015195362504307543	-6.33918942524644e-05	-6.735708334900848e-05	-3.3650623541193394e-05	1.6471983147342693e-05	-0.00020405186056491887	4.323355877427339e-05	6.727598858379433e-05	-6.304661039883274e-05	-0.0003510716838316951	-8.821389417011041e-05	-1.891303321302377e-05	0.00013816396623388217	-0.0001151893071449307	-9.03467799564338e-05	-8.04994413865867e-05	-4.1613784420803184e-05	-8.19603874866846e-05	-1.9325249176799296e-05	-9.060771636000153e-05	1.8836274380703664e-05	1.763345694750132e-05	0.0017345813492125666	-0.0004616230795784459	0.00016524604334791954	2.0439101256960426e-05	-0.00012808901316215462	-0.0001281454184866562	0.00024377517460248566	-2.7990668482128337e-05	-5.284375366850241e-05	-4.995221825572224e-05	-0.00014739160167712942	9.418307137077508e-05	5.18794539513845e-05	-5.5237564010478336e-05	-3.2253733368375424e-05	0.00010761598416855002	0.00016648258268664164	-0.00010301760862186545	-9.170072340533544e-05	-4.6831747591076846e-05	0.00023614162032019223	-0.00036833415216975136	4.732338713343576e-05	-6.127193340979567e-05	-0.00014240717223631838	-0.00012902886826049226	-4.631499474083157e-05	-4.806197727973037e-05	-7.779163304386997e-05	9.367870517276817e-05	-7.612284314306547e-05	-0.0001178377332825857	-8.012598692862393e-05	0.0003683170139105445	1.5281076805464246e-05	-0.00010830428712487779	-0.00018943975691416065	-5.134445682788686e-05	-4.176783968345009e-05	-7.313237630314541e-05	-0.00030802686988290267	-3.307043479938106e-05	-0.0002967352664641213	-0.00023199593399028673	-4.9131461832313096e-05	-0.00010931881511158908	-4.493868883859785e-05	-0.00034499799177935714	4.149390998686212e-05	-0.00013814375782075094	-4.900522275697287e-05	-0.000142252427613387	-7.653851751965115e-05	-5.831878421121608e-06	-5.8846541055278073e-05	0.0004267885971011023	-0.000147617060896997	-9.928613417612657e-05	-8.800212219650723e-05	-1.865103258015332e-05	-6.683060964401413e-05	-0.00017691733644797445	-0.0004564504179012356	-0.00011150985987998078	-0.0002745928479580592	-4.576947196190169e-06	8.803851270096718e-05	-3.0052361437559135e-05	-4.852993880594224e-05	-9.128189975530209e-05	-0.00022215824686055397	-0.0001376874141852176	-0.0003519899901347679	-0.000161270442080907	-8.676684392882053e-05	-4.898767243731045e-05	-1.6404662701315516e-05	-8.344862600854331e-05	0.00012485364553078393	-0.0003691467966848638	8.277109262643493e-07	0.0003413420772424532	-2.2648786180781158e-06	-0.0025217902102822403	-3.021953060988516e-05	-0.0003891812051456616	-0.00011396930737669241	-4.8690867382724676e-05	-0.00012822402027095229	6.338555002178715e-05	0.00011183230688539811	8.364138313536681e-05	-0.00010957745498205324	-1.3295749138816836e-05	-0.00038271860204663454	-3.1266599549752505e-05	0.00024822148263304726	-4.993649007377858e-07	-0.0008644994851778146	-0.00014834433943841326	-0.00025852022064871456	-0.00016501904968226197	-7.341067474673672e-05	-6.258594325165308e-05	-0.0002335226628622485	-1.3562942135841603e-05	-0.0001140181457966836	-0.0002817601407896623	-0.00027137399039112045	-9.992542152248227e-05	-0.0002256679471774795	-0.00023094224466280232	-0.000146332441624109	3.960121144287669e-05	-3.5828198559594205e-05	0.0001464053512105993	-6.773213001463199e-05	-0.00016972818655626505	-1.1251328720943721e-05	-9.008426546573769e-05	-6.600524484872044e-05	-4.0263976906312894e-05	-0.00016010468968837634	0.00020487080823245282	-0.00025046248138645036	-3.7600598694142296e-05	-0.0002278953414774993	-6.159536887095815e-05	2.071799148539035e-05	-9.367409419453147e-05	-0.00010246473864526778	-0.00023600529896159302	-3.210614570163045e-05	-0.00018400178645936014	-4.524047300256098e-05	-8.778158784899965e-05	-0.00012233574506637418	-3.265923574938216e-06	4.5671389427273235e-05	-0.00017491948100219207	-0.00012088106758413547	-0.00018706473018873456	-0.00012020975531152558	-6.250558663942661e-05	-0.00010120367484488814	-8.81985159747335e-05	0.00028104451931254976	-8.825952182545628e-05	-4.041996053359344e-05	5.231011305514364e-07	-0.00010898355909259767	-7.347036149749284e-05	-5.292898317655261e-05	0.0005299394298943954	0.0002732354099753052	-0.00032555416169078894	-7.686675256198847e-05	3.337257544393567e-05	-3.3642425230074637e-05	-0.0006715486727296168	-0.00011212190442216167	-0.0003620898638674029	-5.1241939723117924e-05	8.461169761557096e-05	-0.00028320391900759403	-0.00038735932414846674	-7.883497490754748e-05	-0.0001385648955772222	-0.00010640492424875004	-0.00011779745692756444	-0.0005216116245614395	-2.9031728271294196e-05	-0.0003776381657353538	-0.00018485523153780314	-8.277458420963064e-05	9.730899800465371e-05	-0.00023711338085184814	-0.0003889551619169809	1.3420534148227658e-05	0.0003967837942107523	-0.00013511372980612115	-0.00023160080397974228	0.0004654692816957075	4.843180185820818e-05	-5.652362066264399e-05	-3.16513736858515e-05	0.0001721713027740156	-3.986973919161414e-06	-1.2269061858727856e-05	-0.00046291759443205124	0.001449058300639806	-0.00015692978940687192	-2.4968803504784215e-05	-5.633921474204578e-05	-6.842103958593306e-05	-9.822724585836259e-05	-2.3357540461741516e-05	-2.2848483552010433e-05	-1.6773935652346603e-05	-7.016547397871331e-06	0.00039071888130718535	-0.00010401097226394239	-0.00011722449268632812	-8.13825630967541e-06	-0.0001359301231464738	-2.8806148506777376e-05	-0.00027498865904894795	-4.399398048360335e-05	-0.00010722355818411704	-2.4109522119859005e-05	-9.83818369572281e-05	-6.206487588768124e-05	-0.00016072119486450255	-4.166803273517968e-05	-4.60324306790599e-05	-3.5390546011574094e-05	-0.0002957546317528054	-2.7275206215053892e-05	0.00023949981639176366	0.0001269064606577169	-0.00013316790214781365	-7.415453338682805e-05	-0.00019610383879507015	-8.856543078261229e-05	-0.00023906084181932823	-4.079827427512503e-05	-4.893952521547325e-05	-0.0010173404750427565	1.1888658262976512e-05	0.0004924361729378527	-0.00013114732081779713	-9.75012074983692e-06	-4.122256977974143e-05	-0.00011933061798990603	-9.696179606979581e-06	-0.00031462181788558766	-3.27852675144497e-05	-1.2525293829565752e-05	6.976039112673134e-05	-6.909726105783563e-05	-0.00010113805860074698	-2.7209191966375274e-05	-3.100694016429545e-05	6.588151811897362e-05	8.624449037094109e-05	-7.307046215011472e-05	-0.00012629136679840957	-6.992614546045039e-05	-9.130172747691145e-05	1.2508272978692002e-05	-3.3350475285256726e-05	0.00036623686687537203	-1.8227097892686985e-05	0.0002101578131859106	-3.605157908196871e-05	-1.616709753543835e-05	-8.970223545671862e-05	-5.638467095376387e-05	-8.226104057998324e-05	-6.690324750672405e-05	-9.357084940725773e-05	-1.4436622587712738e-05	-3.4944444095172186e-05	-0.0002019757449961198	2.2628809421927593e-05	-0.00021917427047142828	-3.6718838295945284e-05	-6.0583390140653717e-05	0.00018419091390521624	-0.000202609509327675	-0.00011492962090205634	-2.4731176339657348e-05	-4.611429800152771e-05	-0.00018315512904217793	-7.980889812361642e-05	5.405752292315024e-05	-0.0002561197321624795	-3.6366207981517165e-05	-0.00010723050668206585	-0.00021404293923702727	-7.621286176432439e-05	-4.836224085153115e-05	-0.00014352624071431162	-5.849873076185318e-05	-0.00015208543035929794	-9.578083640852186e-05	2.0334234988924514e-05	-8.183803444392804e-05	-0.00012536974002762892	-5.6387267790311357e-05	-6.677463851460846e-05	-0.00040798379333594625	-8.04069855812675e-05	2.538547876995171e-05	3.637939233645567e-05	0.0005304852777071207	0.00017599930858256275	-8.80918677339595e-05	-1.9995991986172263e-05	-0.00013840453740936287	-2.5237902079308935e-05	-2.1927135046213556e-05	-0.00012008055255028157	-0.00023287026813028174	6.919840863897481e-06	-7.399425581414412e-05	1.4053242210905349e-05	-7.607686574546769e-05	-8.548525024795854e-06	-3.150841024793974e-05	-6.37115660039023e-05	0.0006506136663707242	7.758113553976114e-05	-5.639329597742637e-05	-0.00013650170282000426	-3.32502392965032e-05	-0.00014512542705708237	0.00017864262362285717	0.0002224768141626368	0.0003855233050475063	0.0001902754544008338	-9.240429890741547e-05	-9.643952395485756e-05	0.00016893855509313353	-7.392547819068858e-05	-6.035288202693345e-05	-0.00018705294647552106	-0.00010049799951634397	-8.941143388081156e-05	-0.00023117682499212467	0.00030045458263875736	-0.00011896722426240269	-2.7353837125641492e-06	-0.0001693065256389576	-3.707964554514338e-05	-2.5092724975690476e-05	0.00013297295055206433	1.8848904661562598e-05	-0.000195002166312494	9.83288356212734e-05	-0.000253496256264454	-0.00013359456298496549	0.0003357199871071554	-9.876047846158769e-05	-7.021370643196743e-05	-0.00025546912456603926	-0.000256322670941787	-0.00011077923212801352	-6.329306857775047e-05	-0.0004723599086374261	-4.633630649192004e-05	-0.00011315768836128334	-4.547345469238736e-05	2.9731996167855698e-06	-0.00010439431993836109	-1.80037225864094e-05	-5.0518522067945515e-05	-9.859070377183202e-06	0.00033752245884663775	-8.993759060593551e-05	0.0003541775365124281	-0.00018964381286265628	-7.110136471489543e-05	-4.7834327559196784e-05	0.0001781570956940447	-2.580938546273484e-05	-0.00011974402859968604	-0.0003857550071209111	0.00043067306528664535	-0.00034680137574432995	-0.00016796054209688673	-3.9208531579599656e-06	-6.717276681380871e-05	-0.00013397824548354079	-4.218493629174465e-05	-0.00011460959495863107	-9.765639533934202e-05	-4.015498732051333e-05	-1.575637726303786e-05	0.00012279576998559916	-1.2895693687804934e-06	-7.774631500225513e-05	2.2320989719733848e-05	-0.0001552407637688153	-8.525338033183058e-05	5.994838111719912e-05	-4.629584536925266e-05	-0.00020093881052009628	-6.82681988675538e-05	-0.00039265517499958335	-0.00019669954907305308	-4.7837297605696146e-05	-9.498565678929575e-05	-8.297195206390397e-05	-0.00029212559946795315	0.0002120009929823263	-5.754525030781501e-05	-2.915654985365834e-05	-3.29555542623772e-05	5.5239176797370544e-05	-0.00023360451212587282	-0.0001373091909650883	3.0053992742388063e-05	-0.0001413834040210347	-2.606260166959722e-05	-9.81091800527415e-05	-7.737551032856105e-05	4.713749495580391e-05	-0.0002707348022229025	-0.00010263091643152738	-8.021427270666273e-05	-6.232333383063147e-05	-4.970300431812696e-05	-4.977714220393952e-05	-6.115767263584193e-05	0.0007741552762680842	-0.00013830546101522477	-9.63979479708198e-05	-4.942380244050949e-05	-0.0001172986627695438	-6.958011695179819e-05	-9.074615391062402e-05	-8.44556463094117e-05	-0.00023153328108110134	0.0005298114311517468	-2.628350389986917e-05	-4.408159384774447e-05	-7.791999446519164e-05	-0.0001202617505308359	-3.543137391168067e-06	-0.0005640459045111674	-3.285210140134004e-05	-3.210715861407739e-05	-7.459474937714059e-05	-0.00012622324871302502	-0.00020878393465804474	0.0002809131681658174	-0.0002207686255578973	-6.389042313015036e-05	-0.00010860558366560175	-5.526848137596064e-05	-5.9280755201345465e-05	-0.0002166713089653251	-0.00017958528900839063	-5.4975081981127285e-05	-8.624687884846075e-05	-7.422446440650307e-05	-8.462095773168787e-05	-7.748040812073177e-05	-5.961803163388215e-05	-2.7832768235507358e-05	-8.269956985246959e-05	-0.00019907152594624984	-0.00011955275755802178	0.00044972011319286965	-0.0001685878985801831	-3.248874998755713e-06	-0.00021315673890302787	-0.00017917164571923312	-0.00010055099216064595	-1.623906759222733e-05	-9.121939762760425e-05	0.0009990831738073598	-5.0022766153468226e-05	-8.871158695229517e-05	4.7162500483703356e-05	-0.000451938184358753	-0.00014932071191263172	-0.00022183520542928343	0.0001202425940711228	-6.804908174957981e-05	-9.410016047042751e-05	-0.00017441936465155094	-0.000754064176443094	-2.627095015500133e-05	-4.4203230370242824e-05	-0.00011637447188791262	-7.78313437562012e-05	-7.040257722815522e-05	-6.48876123810935e-05	4.097097573892451e-05	-4.482476122825413e-05	-0.00041085554248128576	-1.9484915435620718e-05	-7.882908289428089e-05	-7.331239601334323e-05	9.659956417164255e-05	0.00012514178972229244	-0.0005086401803978265	-0.00013646190515950783	-6.036987984671682e-05	-3.055364418595685e-06	-4.103019170960202e-05	-2.2760552938568537e-05	-0.00012248942741528522	4.224486046881823e-05	-8.79765757623243e-05	-0.00012042242714261008	-8.722565271692129e-05	0.0005347208148694161	-0.00011388637140843852	-0.00018879451338185723	-7.953771175016774e-05	-0.00015411018244488098	0.00013404074515633923	-7.81382764942452e-05	-0.00016619691043663582	-3.790166739700218e-05	-9.966052499421077e-05	-0.00012854586645322995	-0.00016361079080974526	-2.8860390196813738e-05	-0.00024243864329289984	-0.0003169736944617518	-0.00010485237225185039	-0.00011909458992279914	-6.35022779726843e-05	-0.0004454891987985588	9.774269509064836e-05	-1.464150904139547e-05	2.154983691612177e-05	-5.4731146327675984e-05	3.005242718021996e-05	-0.00011322523007898934	0.0005157658101701316	-6.761935499782239e-05	-2.462990127943835e-05	-2.8910512708548122e-05	-0.0001472184241274034	-6.367282921986817e-05	0.00045510112090174366	0.0007095885434903914	-0.0001598020461279757	-5.51049462631011e-05	-4.5191461788313075e-05	1.81642884129266e-05	-9.255860205613313e-05	-0.0003019767692934932	-4.18940754791397e-05	-7.715552072103762e-05	-2.82620585909115e-05	0.00039578428020852483	-5.216059802216841e-05	-8.866463049222554e-05	-4.2858702977200704e-05	-2.7182943600375477e-05	7.862335995428872e-05	-7.873356510523862e-05	0.0016490533889975646	-8.802110733203076e-05	-5.779823787427623e-05	-6.434151299663217e-05	-4.415275293260785e-05	-6.551532351131314e-05	-0.00017117319773463254	-0.00011319029109132164	0.0002730855056407342	9.787637392248906e-05	-0.00011619583719279203	-0.00011456293850574686	-6.097367751641415e-05	-0.0002960061587776537	-9.743221209788952e-05	-1.368954010559133e-05	-6.0083627210295556e-05	-5.944917687139135e-05	-1.9732737295657846e-05	7.499099013820452e-05	-0.00011549583931311068	-6.493494414175252e-05	-7.000253764213952e-05	6.22882320375135e-05	-0.0002289486361929095	-4.930223714624432e-05	-0.00013508782543750658	-3.7275890667676546e-05	-9.497600062361213e-05	-0.00020216531554456346	-2.826516778877129e-05	-9.378637085153215e-05	-7.193802759265249e-05	-4.7547412575837e-05	-0.00010324461206922246	-5.305631646549037e-05	-9.56362712318087e-05	-3.054354453595668e-05	-4.5909730209515355e-05	-6.462718221875007e-05	-0.00018891783046453984	-9.508873326146429e-05	-6.532737272114947e-05	-0.00012669067605652025	-7.471997116478985e-05	0.00017865819721633194	6.052137306249893e-05	-0.00010789530968532309	-0.0001537546334708296	-0.00014465719479862796	-0.00010949772911928101	-4.963463624051501e-05	-1.6165971807702925e-05	-0.0002070305384930989	-2.888009267360932e-05	-9.627731463252843e-05	-0.00011031953121346937	-0.0001783223191966078	-2.2780038034992553e-05	-1.2788434228787767e-05	0.0003316167844567645	0.00017250233992570653	0.0006253091983633626	-0.000291123248457472	0.00016091097346980452	0.00010261654682576458	-6.413347193957884e-05	0.00018529666791465313	-7.328598000605358e-05	-6.508873125571044e-05	-0.00013212711570896412	-5.840368573657914e-05	0.00013754821647966723	-0.00014880330615113385	-1.7295005359552913e-05	-0.00021692314065228102	-0.0007539609622309061	-5.4320277071997434e-05	-0.0004311694329423282	-3.6312062023235324e-05	-1.3889301912925887e-05	-4.2768452299003204e-05	-8.056698708254447e-05	-0.00019071443921399634	-3.6960608412487036e-05	-9.393443627704516e-05	8.212376907444521e-05	-0.00022835777591192642	-0.00013021909433063867	-6.0854137358256006e-05	4.8226902988781834e-05	0.0005503366171223399	-0.00017314893588834398	6.68255449774482e-06	-5.995170785050987e-05	-8.37266660713846e-05	-6.244791399473086e-05	-0.00012121238026273748	-0.0003715257338887234	-2.964155248000455e-05	-0.00034467252452039345	-2.9477274433818263e-05	1.1434051914427544e-05	0.00029028725337947855	-4.973860472262034e-05	-5.822338548863948e-05	-5.545782735288715e-05	9.346268043455059e-05	-4.191225570085202e-05	-0.00011534930041217433	3.474584456342688e-05	-6.276521077017556e-05	-8.803480974952265e-05	-0.00016751217061908438	-0.0007609986566613078	-0.0001712176636123847	-2.1831475247066623e-05	-8.743334746387904e-05	-8.627163658301508e-05	0.00016608798549431645	0.00015960151604580344	4.146122863364508e-05	-0.00013642385530918084	-4.994424451072582e-05	-0.00012452754916739703	1.2612466464154738e-05	-0.0001454156685281084	0.00010035230492923318	-2.7031353461559513e-05	-0.00012950261937227597	-4.986855825307334e-05	-0.00010159390130982007	-8.636162577168329e-05	-3.90944951176334e-05	-5.927784461080834e-05	-0.0004522756179666508	-8.713180443058511e-05	3.963664348880145e-05	-6.905172210816215e-05	-0.0001304000977280354	-8.016821220705813e-05	8.138934578271782e-05	-3.065274430950289e-05	-6.973474481030273e-05	-0.0002970343390628565	-3.967895451890269e-05	-0.00014002678043534226	-2.3107594151966546e-05	-2.055582714119754e-07	-3.0376609680092373e-05	-7.226302844369751e-05	-5.735757722231108e-05	-1.2188607799813203e-05	-9.693372917454823e-05	6.555754725683346e-05	2.3185848796835107e-05	0.00041115684526060595	-2.634819491746998e-05	-8.152390633372285e-05	6.621027249163111e-05	-1.3907100010829914e-05	3.5046369979996816e-06	-1.356898670136994e-06	3.6260282117771305e-05	-7.041485365276605e-05	-4.5007079001652826e-05	-9.466927812013613e-05	-7.959547648112173e-05	0.00013758321786022103	1.5544378158567125e-05	-3.54158016385322e-05	0.0017250912938479523	0.00010866004352284965	-0.00020349417854610905	-7.339614617239134e-05	-0.00011499495093152243	-0.00010739751680606463	-6.803334391562187e-05	-0.0004658586416088629	-5.25519701642829e-05	-4.618720855836544e-05	4.4428458413071326e-05	0.000269163166543706	-0.00010283589111193598	-8.585989868102113e-05	-1.1702303361692216e-05	0.0001750065167454258	-0.00011748464706893362	-4.234344096314198e-05	-3.7868909234359804e-05	2.2432898423930342e-05	3.305224155544652e-05	-9.438793982710748e-05	-7.638572282409517e-05	0.00017464866685994393	-5.6677609102548055e-05	-7.017958326078585e-05	-0.0001116296243940492	-0.0005637609824875881	-1.3090389500724485e-05	-0.0003295483108895903	-9.506935646415174e-05	-3.09881293914677e-05	-2.756800653317369e-05	-0.0002022775832577167	-6.071327369720936e-05	-2.6819430416491407e-05	0.0015560020091820444	-5.490568253826696e-05	4.3749225436325834e-05	-0.00012168894549375168	-6.502156891446025e-05	-4.7427508837298175e-05	-3.734874812353631e-05	-7.258124166470131e-05	-7.411214774597565e-06	-3.804667476959357e-05	-8.93114928356624e-05	-0.00010069739470231632	-1.71531298042844e-05	-6.477803269463358e-05	-0.00011634897494551956	-0.0001467440714759008	-0.0001058358375233518	-1.835972537082253e-05	-9.049795674516349e-05	1.891969470713514e-05	-8.532046571722765e-06	0.0002750524522847226	-0.00022740037459888622	-2.5940112319257684e-05	0.00020721045452711155	-2.890360488580127e-05	-4.159861481366589e-05	-0.00013609799396956904	-6.721928001205785e-05	-5.189061830587857e-05	-0.00014307088187910766	-5.931604232217001e-05	-4.920323963494364e-05	-8.453940959913059e-05	-4.213092348065504e-05	0.0003184833818805173	-7.458585244400515e-06	-1.0954829559866745e-05	-3.9094292389383825e-05	-0.0002350201477842442	-1.0747115828252269e-05	6.707135195235761e-05	-2.200032130031519e-05	-9.963435581431794e-05	-1.5078521265033054e-05	0.00012710265371967174	-0.0002150423606425941	-9.02946717690852e-05	-4.2319052737264e-05	-2.7094102193478216e-05	-4.33656008279097e-05	-5.136763546761329e-05	-6.398180703699653e-05	-3.6344750268754604e-05	5.5712282809759025e-06	-2.7859783731090827e-05	-2.8335816695584315e-05	-2.2990812128019777e-05	-0.00010168242973923105	-0.00011605910011049783	0.00034605654837570874	-4.656925384462913e-05	-2.6779856739265268e-05	0.0002914461262147071	-3.697712975178888e-05	-5.335442176266309e-06	0.0002465241639763346	-3.5316770393180604e-05	-5.938877007728251e-05	-0.00039052076458415407	-0.00013269529673955388	-2.813880469397352e-05	-5.876464151085128e-05	-4.537944126510797e-05	2.581192407962877e-05	0.00010946962771126142	0.0004005943428284082	-9.145427004073243e-05	0.00020595468974894725	-6.103575007284349e-05	0.0011443850084011623	-0.00019432402969745614	-1.920332878141032e-05	-0.00010738225208872225	-3.565152015385473e-05	-8.647886177007138e-05	-3.328186474514471e-05	-5.2115316191483544e-05	0.0002060563530842859	4.069843055846017e-05	-0.00013121678116380443	-0.00012570239501867808	0.00014632383854083848	-3.551417977111919e-05	-4.736035363110139e-05	-0.00035786383653016647	-3.4293025831639675e-05	1.335843556783245e-05	-1.0869138805598062e-05	-1.7820893297936455e-05	1.6467891076014723e-05	-5.280468916009586e-05	1.1541472086988132e-05	-7.294844776451015e-06	0.00017637693858391936	9.829259179685939e-05	-0.00010614012503625703	-8.047199880315343e-05	-9.972355792732623e-06	-3.759373437610447e-05	-2.788067210148885e-06	1.651229577179743e-05	6.523079821067254e-05	-0.00031948124560259863	0.00012313782916491806	-8.865528107675968e-05	0.00014689282206785238	-2.7139098094021206e-05	0.00014942625123645173	-0.0001023436994694057	-3.2508671073441656e-05	-5.748315467758342e-05	-6.560095709959822e-05	-0.00011009134509960852	-5.343244880114063e-06	-8.065482865184573e-05	2.418924633525809e-05	5.281481571370111e-06	-7.54063968855271e-05	-8.64406953166674e-05	-0.00010108763313157559	-7.185836587056337e-05	-8.347892480370526e-05	-2.8530455615573653e-05	-3.929784101355383e-05	-6.155720933602072e-05	-0.0003049863853575799	-3.304676520402685e-05	-1.0279543854458502e-06	-0.00032578750427853274	-3.775229183888502e-05	-5.5472664479836016e-05	0.000477666929713443	-8.679003142267866e-05	-5.5886784000045426e-05	-3.627875610336662e-05	-2.527100764067554e-05	-6.110317904507116e-05	5.331053974524738e-05	-6.351046441714624e-05	-6.612254154866412e-05	-3.7568213214688034e-06	-6.849664312317872e-05	-0.0003087237479841999	-0.0002701227047468577	0.0001067528472949678	-4.1201280431079184e-05	-0.0001244698235494016	-2.7645511114405003e-06	-0.00014664369753848974	-1.5716089011971632e-05	-7.97838889571185e-05	-8.946139527460233e-05	2.46923218195588e-05	-0.00022987674942440378	-0.00012260885039547674	-2.540258776862097e-05	-0.00014396424635696847	0.00045307883084683403	-0.00031829487809213015	-4.766941756148038e-05	-4.730711519634097e-05	-0.00015284317762091038	-9.334477876856241e-06	5.412845639717112e-05	-5.439377541885442e-05	-0.0005411119204072135	-5.089035747721822e-05	4.3797723089035704e-05	4.180244081019189e-06	0.0002535182831869538	-8.649157685571978e-05	-5.6931358685179784e-05	-2.8736287059161835e-05	-0.0001092168656055373	-6.567524641455004e-05	0.00050259822902715	0.0006494021278224395	-7.393303960897042e-06	-2.0712996804568613e-05	2.833610430736571e-05	-6.61011529032758e-05	-5.0660499566473366e-05	0.000958157202103583	-2.867226501004259e-05	-4.175401958318357e-05	0.0002621809726065355	-2.251450628973963e-05	-0.0013088359601021594	-0.00013078541367165573	-3.0203093639622222e-05	-7.895410209248298e-05	-6.0682454358241026e-05	-2.984627391332661e-05	-0.00034078690551901165	3.4740972786563544e-06	-0.00019021998741034716	-0.00010212953570412502	-0.00012650872172444177	-7.491052527677685e-05	-5.131954865308652e-05	-3.9768811532975324e-05	-0.0002420353358830332	-0.00031282302172080256	-0.00010498905244593474	8.664739477217816e-05	0.00024296698922530608	-0.00022529909202012225	-8.821452007945482e-05	-0.0004151628514813392	9.237747937286611e-05	-7.593819129221715e-05	-8.716713708192826e-05	0.00022751075087523335	-7.180059004207097e-05	-3.146410575552481e-05	-4.923566245258472e-05	-6.91012753231034e-06	-8.427167585245945e-05	-0.0007154977347582018	-4.225079186948248e-05	-3.635571171419899e-05	-7.734164431914569e-05	-0.00029202677205020634	-0.00017999345771513352	-5.073062765521936e-05	-5.297189818351563e-05	-0.00020366333214315278	-4.733203999917357e-05	-7.281443607600976e-05	-5.4551790570761396e-05	2.803538145605338e-07	1.5933659754021195e-05	-0.00019742188568770116	-0.00011198719107130927	-4.248390664766105e-05	-0.00012005950191032669	-4.483146189159827e-05	0.0002948970700676416	-2.455817168225274e-05	3.469357971664314e-05	-5.048111281361018e-05	-0.00018311942154674345	-3.875293964624151e-05	0.0005183138492255488	-4.894815152512793e-05	-9.323830176005213e-05	-5.191348414382717e-05	-1.364813238909997e-05	-2.6394091899835213e-05	-3.913514561855945e-05	-4.641079906377202e-05	-7.072923284024766e-05	-9.836338262520017e-05	-4.235386112616356e-05	-3.1775909348151514e-05	-3.735583699154128e-05	-3.859789264082428e-05	-0.00011392693723761408	-1.1692443935026776e-05	-4.575672712198428e-05	-0.0005068790395244761	-1.5741301428126814e-05	-3.0078582270531977e-05	-2.7490631860770912e-05	-2.6317111427972645e-05	-0.00011534206069409701	4.167345297912561e-06	-6.66574756497949e-05	0.0006483793227775644	8.672285168792747e-06	-3.386618013639671e-05	-3.183487389545035e-05	-4.229098384536388e-05	-4.1689183678366205e-05	-2.2271014221710307e-05	-3.6051658906562495e-05	-0.0004397858833340831	-5.80014627815697e-05	0.00015428266819755794	-6.917131575419889e-05	-5.4905015489700116e-05	-0.00020889565175789175	-7.670998969746676e-05	-5.757038492054105e-05	-3.2047316885553e-05	-1.9801953451420195e-05	-6.25176397842398e-06	1.7689048969060804e-05	-1.1550551393321982e-05	8.772294520723454e-05	-1.565618427640927e-05	-5.070613331526102e-05	-0.00011298135552868583	3.7610261909965464e-05	7.966962091312425e-05	-7.206154610513407e-05	-6.421241823965947e-05	-5.3797600550441225e-05	-2.1890826234842763e-05	0.000701592991452133	-0.00014885780306899343	-8.240953484507246e-05	-2.9587138424554472e-05	-0.00020061312794516603	-0.00010212253057192679	-5.6552767157342016e-05	-8.176764060370919e-05	-3.9907775421784396e-05	-0.00016300318864784726	-2.6990356413017112e-05	-3.261481387260183e-05	-4.150460987551799e-05	1.2368219766337167e-05	-0.00040674928809670684	-1.704280003933976e-05	-3.350829239732788e-05	0.00015922939371014474	-2.0634359655413066e-05	-0.00016956594304719683	0.000689922432704593	-5.922048123776828e-05	-2.6676263240781353e-05	-2.8731725547694783e-05	1.9501499775969658e-05	-0.00041011423621755696	-1.0253394733736645e-05	-7.033211320511563e-05	-0.00032250969726440817	-4.3352415484018475e-05	0.0006191202257610915	-4.36263191734123e-05	-4.2735702951282825e-05	0.000475880064484503	-7.546964740681969e-05	-8.052883605653088e-05	0.0009247782190823604	-8.086570172217951e-05	-0.00025347688512519377	-0.00037015409039800216	-7.192531937413333e-05	-1.5546547366264452e-05	-0.00016484045818197625	9.441097322061606e-05	-6.562601963097522e-05	-7.068155861960085e-05	-1.4453215729898484e-05	-0.0002046917712403005	-0.00010124182409642585	-3.301087562618143e-05	-6.787709732983343e-05	-2.1496972983153728e-05	-3.02310553761493e-05	-7.401675236313785e-05	0.0004679272638655936	-1.7700576851188907e-05	-7.04629249110617e-05	-3.3196178592423855e-05	0.00250655859846967	1.9196750223555348e-05	-0.00010238453289578199	-0.00014934306166154634	-5.477051784522857e-06	-5.252831623414332e-05	-9.336264345280522e-05	-0.00015429105344499775	-1.7971722273239855e-05	-3.898732486384095e-05	-3.770969577883349e-05	0.0009725776671382325	-5.427512018587835e-05	0.00013198701179019306	-0.00014725397388271085	-7.30653951521648e-05	0.0025968826707714553	-0.00010945533747710564	-0.00010763006505183811	-6.374761177407064e-05	-4.365791012542375e-05	-2.7588849191027776e-05	-0.00011113346600006476	0.0008245326165918513	-0.0004636758256285922	-3.596368788009968e-05	-6.554690304065572e-05	-6.658479252034068e-05	-0.00021966529538124124	0.001039674361765692	-1.0469175816964214e-05	-5.409206964220383e-05	-6.799822775556642e-05	-0.00043997209324947407	-0.0001238628731344573	8.001501416800775e-05	-6.27716256007274e-05	-3.14167157861981e-05	-3.723896042266188e-05	-6.471966000739523e-05	-0.00029711542463199003	-3.4427799096525937e-05	-0.00012719971180531333	0.0003594718674354565	0.0001814496254902354	2.7880135127302145e-06	0.00011191749554770075	-5.449761711169091e-05	0.0001778386415922093	0.0006047235695698567	-2.0171888107317377e-05	0.0001478976193807235	-3.418520938616882e-05	-5.266366067624664e-05	5.9064763707382384e-05	-8.489173111725589e-05	0.00020265544715373346	-2.7294055897137772e-05	-8.635340228382891e-06	-3.598652747802063e-05		-0.00043884985775889847	0.0011997923596699157	5.051735699631713e-05	-0.0002874716046877183	-0.0002866731787951457	9.628816710243733e-05	-6.18063252631568e-05	-4.758372672360042e-05	0.0004231383410825023	3.0839571319738305e-05		-0.00013329838154654285	-0.00014506096131172082	-0.0001300727579583297	-1.5029533746716836e-05	-4.794526517230083e-05	1.0675557909446625e-05	0.00011119017063664194	1.991088923660904e-05	0.00013344363743526664	-6.623149876324297e-05	0.0014795062459793465	-0.00024654633459854965	-0.00018058457056545802	-0.0003227267301124538	-8.070734100938682e-05	-4.3791922643690915e-05	-3.062702468796438e-05		0.0023478785556004323	-0.00011477203732929389	6.79238242498356e-05	0.0001300131641459664	-3.264645621274354e-05	-6.845302623662418e-05	-5.473792150252591e-05	-1.587449169322007e-05	-5.900168793264916e-05	-0.00023957825149015948	-8.608197200859084e-05	-4.98423147528075e-05	-4.610762118117444e-05	-0.00012572819612368562	0.000299547929551815	-3.930201595080718e-05	-9.634813857505892e-07	-7.32964895244921e-05	-4.6702517701043866e-05	-9.674873344579717e-05	-1.69601867121778e-05	-1.473800889728345e-05	0.0003639504128068206	-0.0001157969114851266	-6.113338088467443e-05	0.0011989008787811678	-4.540197349254981e-05	0.00013720382236988098	-5.7838365266489646e-05	-1.790547244043533e-05	-4.5916345258678606e-05	-3.8876016029001746e-05	4.3744487686278154e-05	-6.902723136660329e-05	-3.5263846737584085e-05	-3.206467945752101e-05	3.325336280639724e-05	-3.449180500391156e-05	2.9514229423129202e-05	-7.00616222696142e-05	-2.576133243562452e-05	-8.43889118419776e-05	4.284757177557271e-05	-6.578442098185725e-05	-1.9518549100636344e-05	-5.030750758526766e-05	-5.782627220945159e-05	0.0008598561647402592	-4.673882423498353e-05	-4.606985907982658e-05	0.00014849038260667037	-0.0001882879575957338	-6.523023072320174e-05	7.641569869179322e-06	-2.5955453368386928e-05	-7.154403238920078e-05	-2.067618206051962e-05	-1.7109319611001447e-05	0.00013212722939300777	0.0007221996384025211	-3.958813153203518e-05	7.821021812283674e-05	-3.339657118389971e-05	3.1111155105877906e-07	-5.23262277832938e-05	-7.529734758114986e-05	-8.271765191524642e-05	-1.7447770991570328e-06	-3.904001901588096e-05	0.00010311278589078734	-3.311756969074601e-05	0.0005880176877536755	0.000795943832896707	-0.00043922558320041755	2.3003344999242404e-05	-0.00012758074826916012	0.00015905243390643102	-5.8356819867943536e-05	-2.087236554789986e-05	-1.1132089995164262e-05	4.130566741764792e-05	-0.0002908673878994342	-0.00023196866258667537	1.3371432171130852e-05	-0.0002755047792365416	-4.8792337428763705e-05	-6.577687579917903e-05	-4.639025035716718e-05	-0.00021762725076671102	-2.722194041478437e-05	-1.145373166235479e-05	-0.0001399675650536001	9.404163648196436e-05	-3.440233983686775e-05	-3.7904056010176343e-05	-3.740410296032166e-05	-1.59207153979473e-05	-4.948911460097971e-05	-4.7483766040556596e-05	0.0014364838650372043	-3.884359825381382e-05	3.2587385730162375e-05	-1.9009570212956527e-05	-2.820882674674223e-05	0.00020702778702411353	-4.610014026735897e-05	8.364902438735737e-05	-4.2166793711803593e-05	-0.0001971827501247415	-0.00012567694256993057	-2.737497915613726e-05	-4.9764054662967634e-05	-0.00014684533655724542	-4.4724086974316645e-05	-3.9175273240491116e-05	-0.00015038938661469923	0.0015283654167311713	0.0005927546902140405	-3.65963274390621e-05	-0.0001834152235918156	7.593727468235234e-06	2.7663808863035673e-05	-7.553122242410908e-05	-7.327045641957649e-05	8.012803698920887e-05	-1.6998804356144623e-05	-3.5644880488294484e-05	-2.2884884068844207e-05	-5.4109994627735764e-05	-7.314398904058743e-05	-4.2067065846999764e-05	-4.943754950728403e-05	-6.186647933890689e-05	5.6379668563703534e-05	0.0005013981958098278	-0.0001833337439636638	0.0009519238991621437	-7.327311027173169e-05	-0.00012930593813896636	-2.7065897154641494e-05	-0.00013524727081992553	-0.00013453122248433357	0.0007181534479363381	-0.0002367559598069725	-0.00015166523758006548	0.0003955292686901129	-8.821916213438093e-05	-4.009893381943791e-06	0.0009125053999397984	0.0003643201069074988	-1.682752661407524e-05	-5.589577706605306e-05	-0.00015712867381898705	-7.481217555565285e-05	-0.0001762948203588437	0.0006983292710775948	-0.00029034520745714994	0.0006731719153215589	-0.0001500100584873621	3.315051275727084e-05	0.0010407767629787299	-7.832738427844391e-06	-0.00017965924790179632	1.4781197148523672e-05	-0.00020668805162428876	-2.575060605270038e-05	-9.878894798116956e-05	-0.00011464812386343286	-0.0002416906468298259	-0.00015750082102337776	-6.005343176931882e-05	-0.00010682574392697805	-1.637606485143883e-05	-3.976376201160735e-05	-1.0856252466210844e-05	-7.279431302302025e-05	-0.0001123853508167298	-4.903055814079797e-05	-3.835033749654535e-05	-1.699566332807599e-05	2.568801289615285e-06	-1.2069034667808086e-05	5.812486592751305e-05	-1.9253293644672505e-05	-7.724927303091369e-05	-3.796793360831337e-05	-4.9287022739793356e-05	-2.6415056678448295e-05	-9.84599166343604e-05	-0.000122097684925828	-9.308296387301537e-05	-0.00014561903150332788	0.0007838438572218304	-2.3161769190210028e-05	-4.084952927385062e-05	-0.0001581180046020737	-0.00011327156024065505	-3.296135891994019e-05	-0.00013793377724561547	-0.0002211572311522999	-9.658387307122219e-05	1.6758416497439037e-05	0.00011614407796170256	-0.00012523090068860735	-0.00011626866871603921	-0.00011928859719550281	-0.00013009191030845555	-8.151947414498584e-05	-9.02125913945284e-05	-4.918492553943635e-05	-0.00032891690809512585	0.00010235736197699647	-3.154737274825966e-05	0.0007077934443779778	-0.00023338315015591175	-0.00040280504019677327	-0.00020749374916405482	-3.768965552620704e-05	-4.6339346903895724e-05	-6.633764725929979e-05	-0.00014741846838672707	-8.931008189212455e-05	-0.00037249891647646213	-7.176303564602243e-06	-4.992661895135154e-05	0.0006099324269940913	-6.101114869329285e-05	-9.160773217088191e-05	0.0015622192304031593	-3.453125139851452e-05	-3.7046493324935506e-05	-0.0003239023343238667	-7.478122098484722e-05	-5.6935514126067555e-05	0.0011257598558883496	5.7000849207325685e-05	-9.983091949461681e-05	-4.8234387950842986e-05	-0.00012253937645763594	-4.002453594153434e-05	0.00044714041429592765	0.0012712146867751332	3.499266441751e-05	-0.00011053240720824972	0.0008903406098594918	-8.085716055329101e-05	-5.040486491558099e-05	0.0014595430647282206	0.00033683614904282753	-6.0622168877498184e-05	-0.00013725996479691685	-0.0001105555300168084	-0.00015827541903878396	0.00017476358609713286	-0.0004220515867173992	-0.00017939124459812847	6.325088566465933e-05	0.001147655891283264	-5.10527665677802e-05	-2.585027484383467e-05	0.0007960526239277346	0.0001578612130871824	-4.2225626749364345e-05	0.00034373967371377874	-0.0001461587559962782	-0.00013874881347399534	-0.000762645880357417	-8.627338583693606e-05	-6.913167153801389e-05	0.000955008096542517	-6.706618207572594e-05	-7.40523123728459e-05	-0.00013823216046915715	-5.3316089900681154e-05	-6.800312810094685e-05	-2.965187459420785e-05	-0.00011733655927334918	-3.84047037023741e-05	0.0005476321716388706	0.0004793960479389873	0.0013962733977435488	-7.923130327499472e-06	-1.9604122360152515e-05	-5.666123307965386e-05	-5.6075293443273906e-05	-0.00022394955796401696	-3.556607021229205e-05	-0.00010852254271726641	-4.98838861963414e-05	-4.780058930577823e-05	3.8308969033488195e-06	1.4452334843328855e-05	-2.0348795145392562e-05	-3.990548365399092e-05	-5.930943237386068e-05	-3.295341058002306e-05	-4.9822688624640266e-05	-1.6908630522963398e-05	-3.489342992545475e-05	5.592639567702738e-05	9.386298640855155e-05	-1.2596189111738599e-05	-1.7420170103488928e-05	8.513747445571017e-05	1.502400178689493e-06	-6.028760477965423e-06	-3.896608977932336e-05	0.00043206939649035887	-4.320061097363611e-05	-2.323573940216751e-05	-4.232910920753295e-05	-1.7146385393310849e-06	-6.000041635098224e-06	8.741414077162717e-05	-2.984276320143178e-05	-3.2655047311141304e-05	-2.9962709484946073e-05	9.114889383841031e-07	-1.814648967189115e-05	1.1974777657712369e-05	6.205943347707372e-05	-6.0217786957185645e-05	-1.133726745180253e-05	0.00016850102597194635	-6.5147918368425465e-06	6.662862257604202e-05	-2.9987235558178905e-05	9.956336720071194e-06	-4.715906641008788e-05	-2.3624080068728262e-05	-2.5686752570038843e-05	-2.534388045699483e-05	-1.7779769424257164e-05	-2.9552346488315244e-05	-2.3639496262440913e-06	-2.9387052073938174e-05	-3.908238196518352e-05	-1.637792684337354e-05	-1.5788920806009585e-05	-2.7475898679146165e-05	-6.1033043852386556e-05	-5.335541609724824e-05	-4.314518594753513e-05	-5.7986287275485806e-05	-6.914734511458716e-05	2.101013830911747e-05	3.8251349516554776e-06	-3.2823419209330634e-05	-4.9537545735162386e-05	-4.271163191148327e-05	-2.4586243488056345e-05	-4.463608523449348e-05	-0.00012117967711608197	-3.6077916696330925e-05	-4.044434873519174e-05	-1.163035715103259e-05	-0.0006913720387029326	-1.948253297701049e-05	4.237024190699163e-05	-2.8237684988787525e-05	-4.0397060419633977e-05	-2.537876957092829e-05	7.512350925641878e-05	-5.863298419586487e-05	-7.154001209023453e-05	-3.550526810703863e-05	-5.1421612901956165e-05	-3.294275896886704e-05	-1.6060015079657855e-05	0.0001752243829187145	0.000394546207623912	-2.2759143365324183e-05	-4.839425840996794e-05	-4.2540846574898456e-05	-2.7189110466317527e-05	1.8890409377482218e-05	-5.416876966943746e-05	1.2663131832077114e-05	-1.159471067378984e-05	9.728664422469651e-06	-1.687486825473121e-05	-8.480081349925619e-05	-3.6297554522781177e-05	-5.947981461641689e-05	-3.4567022760771515e-05	-3.0145231910954904e-05	-1.881405211366507e-05	-0.00015487819083122336	-7.479428723097746e-05	-6.453858707592891e-05	-4.786533237743351e-05	-2.363683522605613e-05	-1.7021987254469424e-05	-6.046631844745013e-05	1.6623918360730805e-05	3.43808666952e-05	-0.00011974045770616013	-1.2349026935518872e-05	-2.6166861600982583e-05	0.00017682650766228248	0.00023616912746760347	-2.871748114349707e-05	3.0116423701721255e-05	-1.9690393188908576e-05	-4.300482400296787e-05	-3.7351231683949636e-05	-1.1198916484521354e-05	-1.714661263736515e-05	2.1699059531925132e-05	-8.363035857580286e-05	-3.758023627417397e-05	-7.837578337277631e-06	3.178578021554772e-05	-7.931754265167666e-06	-4.6800069605601135e-05	-3.608700368121179e-05	-3.689689525625828e-05	-0.0001271481766720479	-8.591224829325338e-06	-2.645162784089194e-05	-7.793107962860813e-05	-9.474101785808157e-05	-5.462689110148579e-05	-1.898519054937027e-05	-5.986245516577444e-06	-1.5552432880425417e-05	0.00013371322377658942	-0.00010156071747125828	-3.2908421813212816e-06	-3.1381116371481824e-05	-0.00019495409909418216	9.211290647655674e-05	1.5283815665741187e-05	3.5209883998116628e-06	-2.6539160719116334e-05	-4.5674594048650566e-05	-4.59292736677844e-05	-7.7849612784631e-05	-6.201616918809848e-05	-2.6229518630079284e-05	1.2625392293124492e-06	-4.6920796467336045e-05	0.00013571976653083058	-9.900078301688658e-06	-5.920188055537511e-05	-5.1297457647866794e-05	0.0007243413242188396	1.1823406245303837e-06	-5.030952154530063e-05	4.146861292730134e-05	4.272099308425504e-05	-3.476589087455177e-05	0.00013018604377060082	-6.032945460550271e-05	-3.104372421618194e-05	-8.032793334034984e-05	-0.00010159035351810762	-2.3840559560191153e-05	-1.45025728010698e-06	-4.881262346591398e-05	4.743468460646343e-05	-6.427066610766548e-05	-1.901407459936061e-05	8.703694237344471e-06	4.380949827967427e-06	-6.169660431007599e-05	-2.9748475457565453e-05	2.4256208021432575e-05	-3.976595444172781e-05	-8.387509589459735e-06	-9.554122718161073e-06	-4.1791628822128164e-05	-3.214583963274991e-05	-3.087490130881716e-05	0.0011847251958494595	-3.309647432794815e-05	2.7933840516466216e-05	1.935592613518525e-05	9.870978022205724e-07	-5.317072956286909e-05	-5.849048592286646e-05	-3.156173225954105e-05	1.6396728053733952e-05	-2.6645903887938733e-05	-8.345171243555898e-06	-3.452064201778818e-05	-2.541057564712738e-05	-2.4944802129206413e-05	-1.1418093805930461e-05	-0.00010340531624167669	-3.8615584959753164e-05	-2.786476512866259e-05	8.410624854405635e-06	-5.5369759849510086e-05	-6.594991194490063e-05	-2.1983248343091083e-05	-0.00010197174284202231	-5.792542820474446e-05	-2.733622304616076e-05	-7.180479098810025e-05	7.696495837043125e-06	-4.8346592744200654e-05	-2.591968930750035e-05	-8.976052509224408e-05	-4.4493757146723474e-05	-1.055300964782696e-05	2.011185283083891e-06	-1.9845981010170278e-05	-2.6592203549202808e-05	-5.0866355532722075e-05	-3.925415974458216e-05	-3.856024526349658e-05	-3.142739495477401e-05	-8.612966181178685e-06	-3.79931436801648e-05	-7.05917194831235e-05	-1.7047515328097616e-05	-9.555268524695239e-06	-0.00019292043191303468	1.3013073897762922e-07	-1.2121825523797463e-05	-9.950709708777613e-05	1.2797524915613415e-05	1.529580382916981e-05	0.0010094611538167255	4.030463712386963e-05	-5.174621773228166e-05	7.514733011768702e-06	-4.980559974556729e-05	2.127046471698898e-06	0.00048090161861840644	-1.419052494617191e-05	-2.0919060762584957e-05	-3.274233176369451e-05	-2.2541121809390065e-05	2.0474386203660856e-05	-2.615181843549071e-05	-9.230707621858632e-06	-3.0128346340965723e-05	-1.0577428095706217e-05	1.5322302059993333e-07	-4.564194317029263e-05	0.001548732356570579	-1.3791837525632887e-05	-2.492739627559046e-05	0.0005182565478578813	-4.5681054859630576e-05	-4.737259708115915e-05	-2.6616649399728183e-05	-6.174836127896954e-05	0.00015107892057251388	-2.4083927147676697e-05	-3.348897472709761e-05	4.185008865889648e-05	-1.2456460291248715e-05	-4.806068958366741e-05	-1.0852835214007295e-05	-6.510936464446723e-05	-4.158858052768451e-05	-6.509963887552816e-05	-0.0002581933229316802	-3.0234927180412927e-05	-2.7082056031426097e-05	-2.9720920760761856e-05	4.724023939307614e-05	-7.331026946997148e-06	-6.981738464157434e-05	-6.430513443907458e-05	-3.3889317411906275e-05	-5.2401795696266e-05	6.4102459271945765e-06	-0.000252037383582448	-6.322807662006374e-05	-3.9566739364185334e-05	-5.9843642712369195e-05	6.031264708614351e-05	-2.9387353185515923e-05	-1.3970891783167695e-05	-2.841352759775074e-05	-2.7980786187412392e-05	-2.671438534576616e-05	-2.1991661134275066e-05	-1.9251151677765914e-05	0.0008621969430336842	-3.820718458759607e-05	-1.580748525056005e-05	-5.0361311034403485e-06	-2.4186082662589937e-05	-6.863759365619609e-05	-2.3118878159758906e-06	-6.245506916298214e-05	-1.7494032040708115e-05	-7.792609715758982e-07	-5.2479595089699133e-05	-3.082893649504046e-05	0.0001113988722497904	3.640970949535973e-05	-9.080534417997514e-05	1.7004124830761696e-05	-3.647274080853365e-05	-6.495265641212059e-05	-0.0001233892147992837	-0.00017996197574235743	-5.334261624690882e-05	-3.095154642559881e-05	-7.081651150289894e-05	-1.324784782975053e-05	1.2847825398770422e-05	4.823981479399902e-05	-1.8623511360749156e-05	-0.00014171840735640643	1.5728841623145954e-05	-7.529396392306745e-05	-8.925472096509249e-05	-1.658560729203539e-05	-2.713851677278886e-05	-4.540938781154472e-05	-6.936605887479432e-06	0.0003068448154746558	-4.879489957971512e-05	0.0008586535631649934	-4.2885248606903544e-05	-4.613436481319081e-05	-1.978456764991068e-05	-5.7192874249384655e-05	-6.801644953108695e-05	-3.919502871422499e-06	-5.4037340339407975e-06	-6.602181383607936e-05	-2.038725457724383e-05	5.4158582312362696e-05	-3.124504853961538e-05	-5.418980537211087e-05	3.112332989726744e-05	-6.819840304504044e-05	-4.061321567115775e-05	-3.68702136705618e-05	2.474661059317024e-05	-6.316789998442582e-05	9.991869550194792e-05	-7.956274702535477e-06	-0.00010094480708150712	6.3427530611678035e-06	-1.995079392308656e-05	-3.9259081046528095e-05	-7.919185913495936e-05	-6.698358547603554e-05	5.1808109023867455e-06	8.253892204359928e-06	-4.877117481487406e-05	-4.68814365064671e-05	-6.987711249942419e-06	-4.310610400990167e-05	-6.751916380880054e-05	-5.132714767691426e-05	-6.252103593130506e-05	-4.223362123048424e-05	-5.0673286145679235e-05	-1.7130680515449344e-05	-3.3939168979378946e-05	-2.37977821287294e-05	-8.40963903100179e-05	-5.480790035389702e-05	-9.493145250275783e-06	-3.6932123490029e-05	-0.00011188826306673191	-1.8065590516716364e-05	-2.0125542494313477e-05	3.1052470195570414e-06	3.899176667390971e-05	0.0003374310752483846	6.462083609366479e-05	-4.157659700166572e-05	-1.0871502567364938e-05	-7.887590344404941e-05	-3.761486464508746e-05	-3.182375940451209e-05	-8.034523719364145e-06	-9.801536960076844e-05	-0.00018721398883584235	-3.926311243925954e-06	-7.98703639199841e-06	-4.280081649314266e-05	-3.406431614025985e-05	5.826304363348497e-05	-8.96567263810951e-05	-4.695094355939147e-05		-1.4167874360127717e-06	-9.623189412023918e-06	-1.9660404159478052e-05	-2.578527174565124e-05	-1.5649771786107854e-05	-2.9308064269574134e-05	-2.8303448312719718e-05	-5.681673837898257e-06	-1.1303237483392951e-05	-2.3015965899409523e-05	-7.732643751415695e-05	-5.967494600834319e-05	-4.771816898153468e-05	-5.312831690775485e-05	-2.038482435579542e-05	-5.301444114876933e-05	-7.196708161792662e-05	-2.579144873981331e-05	-1.2817374449644602e-05	-1.9371898621603024e-05	-0.00033375522351804227	3.9236573911235574e-05	-3.092332823570299e-05	-0.00014834782643143444	-2.5776552174752816e-05	-9.004213336397461e-05	-3.941716934658207e-05	-3.9053807187959946e-05	0.00010700531392782796	-1.3514214646537457e-05	-3.559858346017453e-05	2.412688241497067e-05	-0.000110151298051225	3.2315412735870923e-05	-1.0851415224592668e-05	-2.494019285758663e-05	-2.944019043002962e-05	-6.781728041967732e-05	-0.00030966493661580094	-0.00015649651806423835	-2.71111911857401e-05	-7.819264171358193e-05	-3.159864861934963e-05	-2.391487750165872e-05	-2.731169277914298e-05	-1.674890321693719e-05	5.3171040746089265e-06	-2.626594072455055e-05	-3.6998073771664566e-05	-3.2733567697478416e-05	-4.967836663559066e-05	-2.3588093215813068e-05	-2.4404320023007747e-05	-4.211147511422957e-06	-9.468612275758436e-06	4.655195367234854e-05	1.1356852396474242e-05	1.5085951735274563e-05	-5.3656977356059175e-06	5.490758030353062e-05	0.0005836797342569705	-8.855141355783881e-05	8.211401457666613e-06	-3.40715683351987e-05	1.4015337445561262e-05	-5.7343827674217056e-05	8.84709587844735e-05	-1.740031071807801e-05	-1.2589620508927692e-05	0.0002429022060207258	-1.443882822364195e-05	-1.7266631257628167e-05	-7.754776024598637e-05	-9.015507051563404e-05	-3.5252176445898264e-05	-2.4689511664706224e-05	2.7957130310117667e-05	-0.0001056297765973263	0.00023796917142326475	-2.363965000169547e-05	-0.0003384158661367257	-5.011651318510423e-05	-1.952311829285044e-05	-3.699707446172939e-05	-2.826653312941117e-05	-1.950640656861887e-05	-8.42442084747646e-06	-3.7274441361234394e-05	-6.694010129080038e-06	-4.76015176865055e-05	4.1007859682851466e-05	-2.9227125979702307e-05	-6.495035436550088e-05	-1.1863272198122955e-05	-3.2399631658666175e-05	-2.0396269353780724e-05	-3.0481892444902773e-05	0.00025334143136641023	-2.0819015012729678e-05	-2.5848974543989443e-05	-3.3292768971885707e-06	-2.0324715393150386e-05	-4.564920367228344e-05	-1.5907585434924773e-05	0.00021669159905626055	-4.3491492103696945e-05	-5.194475795379139e-05	-6.537666443433007e-05	-2.830305676446598e-05	-5.795049502332195e-05	-0.00012320617360797698	-2.9870259802306835e-05	-8.73432993226786e-05	-4.60667469927445e-05	-2.7133703038610766e-05	-2.9109216249788708e-05	-1.2296397912785289e-06	9.853631354810083e-05	-5.991264287469091e-05	-4.600630219487264e-05	-3.90641750269606e-05	-4.341598329975152e-05	-2.0278837060377702e-05	-2.5315153185015925e-05	-2.360314879445528e-06	-2.3875215942305898e-05	-2.5989629706836155e-05	2.1592289400631005e-06	1.4745977320791602e-06	-6.327821115939685e-05	-1.9004684645433997e-05	-3.981706715309615e-05	-6.948966610250736e-05	-4.117720099593491e-05	9.269226613516673e-05	-2.883435190547658e-05	4.523816602063906e-06	7.03095046444341e-05	-3.2064536539642817e-05	-5.4226180134203844e-05	-3.398157747480101e-05	-4.514808153394653e-05	-4.0743959867588386e-05	3.934934327618745e-05	-2.467413255705467e-05	-3.540430230291244e-05	-3.0208981539328445e-05	-3.0236661321235546e-05	-4.537140551498424e-05	-3.6545568011618124e-05	-4.25187761679254e-05	-3.881186702319594e-05	-4.4771193041115206e-05	-8.635466687787177e-05	-4.203877613744138e-05	-3.519717751447097e-05	-4.3049691922871166e-05	-8.172064140466732e-05	-4.199025663316548e-05	-4.0977196998157984e-05	-0.00017169981586135142	0.0012353316257074194	-3.352489982452849e-05	-2.0194791682721007e-05	-4.2415227595664476e-05	-3.4364458999921836e-05	-2.1349774006522092e-05	-4.212747086493113e-05	-4.2287040787184967e-05	-3.7148704755339865e-05
5	-1.9440438653537705e-05	-6.961284567967415e-05	-0.0001442285317695814	-0.0001358457219029243	-0.00019633121290177103	-0.00032307273451081674	-2.2727010060886577e-05	-4.975604041564925e-05	-2.3955145507573923e-05	-8.411859274650583e-05	-7.704568872985658e-05	-2.410565477594935e-05	-0.00010303205256742685	-9.77394995952156e-05	-8.95242060505647e-05	9.743513812066019e-05	-4.408806592061268e-06	-9.563419407786638e-05	-0.00013358287799837798	-3.9148742496602015e-05	0.0002645813670154315	-7.712524125773382e-05	-8.40550309748058e-05	-0.00017550091190155412	-5.5611115190192786e-05	-6.144209270868169e-05	5.528893618113291e-05	-2.7132717175452282e-05	-1.4447012875804144e-05	-0.0001983820613784804	-0.0001797322562985343	-7.371186422413993e-06	-0.00014832574033290472	-6.0940048776937936e-05	5.171145861658153e-05	-0.0002034958713078317	-6.089616746057349e-05	0.00023373580799700752	2.653909813192959e-05	-8.890585039211212e-05	-6.0383299421524346e-05	-6.412592049548868e-05	-2.8968556283404636e-05	-3.839753272799895e-05	-0.0004629869332861226	2.8122724968174352e-05	0.0001746404075876136	-9.724745728021234e-05	-3.508677025074914e-05	8.360480941799858e-05	0.00010036159200596611	-0.00011423420115499046	-1.5457288772585425e-05	-0.00011048776194141288	-9.465260147912581e-05	-3.497486251194669e-05	-3.749283094058412e-05	-0.00014510739375552653	-8.068855823096883e-05	-9.441653131989974e-06	-4.673015786546545e-05	7.473329874179144e-05	-2.0946103022871642e-05	-0.00023828544603508183	-3.107595822922628e-05	-5.313519281157752e-05	3.42677535948142e-05	7.623863170618874e-05	-1.8373189272045745e-05	-6.97378778727411e-05	-0.0001002911004442439	-9.698153987568037e-05	-3.71008702093411e-05	-1.8950263335304432e-05	7.36814976141862e-05	0.00018530940351222072	-8.997687637473707e-05	1.3039480858647044e-05	0.00011991656361150187	-7.554864682885429e-05	-5.939856841258681e-05	-0.00010126162879564021	0.00010889390591867828	-4.2521675100435524e-05	7.332615067610835e-05	-6.11421292405543e-05	4.058548134104794e-05	4.3804043118151284e-05	-7.223261394980221e-05	2.393886465753961e-05	-4.242578665818155e-05	-1.5991158325847976e-05	-3.193625733589162e-05	-0.00010780717451356672	-1.2148701717606925e-05	-8.685575513288269e-05	-8.27410703797328e-05	6.4158357955275965e-06	0.00014855516802319302	-4.041342768491765e-05	-0.00019751372401344988	-0.0001413307803457298	-8.796882008850028e-05	-0.00011542450963209486	-0.0001635551287308881	-3.035890189785971e-05	-6.85025781499217e-05	-2.9186032927489502e-05	-0.0004013111490261265	-1.754437831594027e-05	-8.074567756363428e-05	-0.00012250420498874777	-4.568771481404957e-05	-0.00023994677456381415	-1.789855762987948e-05	-7.508456862638121e-05	-0.00010965829886552	-2.48240397956079e-05	8.047998348450585e-06	-3.46008053925377e-05	-3.0599602759590195e-05	-0.00013635620300870438	1.7339775230197773e-05	6.993301734146715e-05	-3.107960077709275e-05	-6.164060150109236e-05	4.806519257307488e-06	-0.00012603397651227082	-6.569613033547542e-05	7.205992120322089e-06	4.991189122879101e-06	-0.000352265666975504	-0.00025123072281387973	0.00015463167002073558	-9.196018980155771e-05	-1.0912941881257107e-05	-0.0004015894586845755	-8.418159113705954e-05	9.251949298064989e-05	-0.00034077177584360894	-3.067658264852511e-05	-7.129332609389116e-05	-2.1981882613970485e-05	-0.00017083996284511825	-0.0003758013049857138	-2.1733676791807118e-07	-7.66599398085957e-05	-0.00023809717367070376	-2.543893899560449e-05	-4.600782478212984e-05	-0.00018448157567372295	-0.0003186651484652296	-9.197938155336625e-06	-0.0004030032596214611	-0.00039742530761921653	-1.1463564552270511e-05	-0.00014341247917796772	-0.00013592101080464228	-5.158455737226216e-05	-6.689507909335516e-05	-1.8832126377326652e-05	-8.802459993958516e-05	-4.0822255827346235e-05	-2.3412639948017435e-05	-0.00010418307694265677	-2.9982435561315143e-05	-0.00011812979105167704	-3.36804704229491e-05	1.0226000015063432e-05	-9.867430567364553e-05	-5.230465422470764e-05	4.662501738572052e-05	-0.0001151992435004135	-5.674538124789547e-05	-4.6345286398683514e-05	-4.786898184736787e-05	-0.0001323541928752937	-4.058501644283219e-05	-0.00021706739463504018	-8.998658402959754e-05	-0.00012399580814316015	0.00022555226728908123	-6.292993260185252e-05	-2.9438720832448224e-05	-0.00010930897713945803	5.633493588777648e-05	-0.00028919866832210274	-8.60198395346588e-05	-0.00018189926993416466	-0.00029067131240108807	-9.521598060209093e-05	-0.00019954029822134413	-0.00010967079289150263	-0.00012722282854077394	-2.2580561253373567e-05	-7.542835806264282e-05	-0.00011958364335537345	-0.0001491982402175213	-2.3936510057121145e-05	-0.00021349088282109766	-0.0003236406486176584	-0.00022487266247467322	-4.0195076687048405e-05	0.00015600387783189446	-0.00010369078736372984	-7.290647746683562e-05	-0.00015315634640379472	-3.336195087071915e-05	-0.00045466515532960284	-0.00012618277317924127	-9.884820864644481e-05	-5.2717155504757e-05	-0.0002709422200517601	-2.475202194010149e-05	-5.540893520433214e-05	-0.0001708061022620375	-3.105105548454927e-05	2.9849356519506698e-05	-0.000184067940759365	-5.5485141151779855e-05	-7.217054150469554e-05	-0.00014596150814057463	-4.5082661144541464e-05	9.711602279422614e-05	-0.000152006958183951	-5.732087656448271e-05	-1.462554771079924e-05	-1.4918079902423218e-06	-0.00015773428341654577	0.0012774254082701284	-0.00022410011441190063	-0.00012473555170493765	-0.0004583801496383873	-0.00012956283211163215	-0.00016621325567791804	8.558680095799436e-05	0.00029612082638171363	-0.00010624526104846577	3.862789966141526e-05	-0.00019107066531122703	-6.056424947245318e-05	-0.00036803457216217625	-0.00014188702417278996	-0.0002674218037955387	-7.024953858288041e-05	-0.00010970713837205005	-6.181583279643026e-05	-0.0003406643709009921	9.638717066633425e-05	2.295950736685773e-05	-3.0965541729359545e-05	-0.00011709866598610747	-6.834728871866622e-05	-0.00015216937329702986	-0.0003686261505977218	-8.126785419929419e-05	-3.211579339502213e-05	0.00017134135945569455	-0.00023851236191329208	-0.00015849793904199532	-0.0001587001396373498	-3.2509203025587e-05	6.821745449419209e-06	-9.040039356457549e-05	-0.0008229644750126069	-4.095241951780854e-05	-0.00018052521628197137	-1.8990687157125623e-05	-9.313447086463678e-05	-5.0840330884214865e-05	-0.0001587265970989376	-5.3975928798741006e-05	-0.00011612910742893292	4.225006047375403e-05	-0.00010537338539250995	-0.00014629069969464699	-0.00028172370850562087	-7.523508385004572e-05	-5.658090372676328e-05	-9.989307792926833e-05	-0.00022399027099012444	-0.00011281041876173785	5.635745223078112e-06	-0.0001348822576847934	-9.875681043021675e-05	-0.00013330122424624527	-4.5352428025922955e-05	0.00017387402833717638	-0.00012786289373726284	-0.0004620705860176014	-2.5825297169298566e-05	-0.00014226710207188739	-4.3661911760365356e-05	-0.0002859569814499804	-0.0001773470936367817	-0.0001555400405012015	0.00022087229428926987	-6.907173361369414e-05	-6.889188978318317e-05	9.437142700568459e-05	8.511432249223749e-05	1.2128365273209184e-05	-0.00010215607955747612	-0.00010304239615330876	-4.918635045255671e-05	-8.881758960366227e-05	-0.0003101242083203087	-0.00012183042907121517	-4.7421973120240115e-05	-7.420320514942236e-05	-4.437560541821263e-06	-0.00025427558124173377	-1.6347674381256084e-05	-0.0002556086624538175	-4.494489165482245e-05	-8.307215793969849e-05	4.759023641340911e-05	0.00011621868781301033	-0.00011424901360416833	-0.0003350023775643592	5.836107329245023e-05	-2.5716876782449045e-05	-3.566342528092627e-05	-7.904606753771895e-05	-1.1266407135274941e-05	-4.996994034580964e-05	-0.00012444168901669123	-2.2733746492354633e-05	-0.000376986721167743	-0.00011698360335891772	-0.0003740731925577999	-0.0003874391696572882	-0.00016501595454648143	-0.0005061696114150715	-0.00010338622962704709	-0.00016527331867443107	-4.85523771215151e-05	-3.066674489373645e-05	-3.232288496205202e-05	-0.0004154810889867156	-0.00015905752797324864	-0.00025298059612394066	-0.00013990555562030322	6.22231751116976e-05	-2.7289918255597542e-05	-0.00018416485732346489	-5.124681744583965e-05	-3.516313423306876e-05	-0.00029628666629267597	-5.183636950992715e-05	0.0001559954342380824	-0.00032835605251424385	-0.0006319075736230705	-0.0002467215282046759	-0.0002686706234784453	0.00010197699971508982	-4.9080460480726925e-05	-8.192250235269817e-05	-0.0003298234597861055	-0.00014280476676732307	-0.0004334686337479681	-9.200250868039866e-05	-0.00014018892916344664	-0.00016964815681159602	0.00020564832735241344	-0.00012978582003038574	-7.112887245021024e-05	-0.00012172149365592927	-2.362781063914886e-05	-4.532936000185529e-07	-8.433020238629968e-05	-0.00013332182674057305	-6.821468103339283e-05	-6.235495763086608e-05	1.6936952593332315e-05	-0.0001892580863666072	-0.0002324631819758281	2.248827660174184e-05	-3.221664857940907e-05	-0.00019757231624016142	-7.667384329747737e-05	-4.378864252660652e-05	-5.8079558566184094e-05	-4.834045704257909e-05	2.3311542000323757e-05	-1.6710935068589416e-05	-8.764715523874838e-05	-0.00014014387950683736	-0.00012692627804444397	-7.097340918177794e-05	-0.00041614200450510136	-0.0005282332769818784	-0.00033645736925761837	-7.54140783327769e-05	-0.00011482782978405469	-0.00025120238813383124	-0.00010221055425862062	0.00037472443458328445	1.4049959089908646e-05	-0.00014597740498631436	-6.124566155792387e-05	-9.953777105126759e-05	-0.00017448657936864866	-9.097144552882365e-05	-8.310946132971394e-05	-0.00012472227295858858	4.968019554749875e-05	8.229753570309205e-05	-4.613117796547743e-06	-0.00020650048793989818	0.0002726435169964254	-1.4627517964760376e-05	-9.687449980323018e-05	-0.0001151807178203191	-0.00012993576273118604	-9.629055371583288e-05	-2.056304910366231e-05	-0.00010545260196024201	-0.0001185310201810801	-0.00012871332763940096	-8.016872449415329e-05	-0.00010318370963003662	-5.030825869160854e-05	-0.00011235569775612395	-0.00014528704299762658	-4.2349548231752466e-05	-0.00012515086251923548	-7.211385184351035e-05	-9.784470116333641e-05	0.00020429797075415074	-8.77490167761742e-05	-4.672946782769669e-05	-5.53531300276901e-05	1.720409532773292e-05	-7.896769395490491e-05	-9.845103165768587e-05	-5.021218831841884e-05	0.0007681329913607789	-0.00011396564382760424	1.6969361557962832e-05	-2.45986596709333e-05	-4.5022149307341146e-05	0.0001853186782211356	-3.362083746800335e-05	0.00012544605246615548	-0.00021393286109544713	7.323671059435413e-05	0.0004673953731063349	-7.876975311942093e-05	0.0001673533019183213	-0.00012853067528818091	0.0002293979231225264	-5.831054181335974e-05	-6.722193360676777e-05	-0.00013851922997667866	-0.00020985935063176577	-0.00026786714390633615	-0.00016954486446120817	-0.0003958361671748426	7.642610103804984e-05	-0.0004315472410526872	-0.00029295929594358493	-0.00016508168235755775	1.8758211598377545e-05	-8.863447548189793e-05	-0.00014616544595415093	6.417979242115222e-05	-0.00015255280992376404	-3.303726419484064e-05	-5.238675666791298e-05	0.0001260361771803397	0.00011881736798304476	3.5937060950928807e-06	-9.619708075271256e-05	0.00011024955075847117	-2.0563054723128253e-05	4.9041092286878904e-05	-0.00010072255752143423	-0.00013717013915307878	0.00014477761089072468	-0.0002798269708505348	-0.0005002160109583148	-7.373655378570649e-05	-0.00024794503381109375	0.0004311897969587382	-2.8331364548831176e-05	-0.00012525378368531223	-4.156604765695885e-05	0.00019994238290182702	0.0001459130658021283	-3.616335545439597e-05	-0.00011331922996529053	0.0002121604592276099	-0.00015234487279622183	-0.00017764967299597754	-0.00011023547855088152	-3.6505345179162045e-05	0.0003443178911528774	-7.227882906733486e-05	0.0004535942862196306	-5.518556922273727e-05	-0.0007469080117714144	-0.000152868313850327	-0.00011706416083819829	-0.00016485275746953295	-5.151517692696138e-05	-0.00027148844222260756	-0.0001648944403848558	-0.0001386675875114585	-0.00017074772744797505	-0.0003689354837789447	-0.00019131789606442664	-7.441301480071417e-05	-0.0003281297655135461	-0.00032111255946706585	-0.00036960590682173604	-0.00011665677043918457	-0.0002508078282051316	-6.279546322909077e-05	-7.22664672073672e-05	-0.00021549565833275545	-0.00047489487579427	-0.0007015110635114685	-0.00010970973706405218	-3.3789622862533074e-05	-0.0004513584996954708	-0.0006268338668842048	-0.00010751110909122863	-0.00013436059235695232	-0.00024346461980047067	0.0016900778731837218	-3.109391387712008e-05	-0.00020266314671082408	0.00020940244492731816	-0.00010206701062182538	-0.00012564956813332332	-9.484263704107499e-05	-0.00019160808488942257	-0.00032595274471257905	-0.00015283000664036804	-5.841664748889355e-05	-8.087610000220754e-05	-0.00010980513417647773	-0.0003488356327778784	-9.356883392523239e-05	-0.0010315458911871612	-4.444824781443007e-05	-1.5975499145886975e-05	-0.0007597656807873025	-0.00013323316423860635	-0.00022731974015569354	-0.00011357177761027496	-0.00039290035947342673	-0.00045939619005614676	-0.00035952663791883623	-0.00019395188023594865	-0.0002257040070883101	-0.0004811682557051301	-0.00023671039311724446	-0.00012515703826870896	-0.0008454990648958668	-0.00011888189109536986	-0.00011701741491669812	-0.0003869532341130939	-0.0001179759389617698	-0.0001101574278161976	-8.881462114262734e-05	-0.00014848983138350018	-0.0009637144735302116	-0.0007570474745178709	0.00018082286665501026	-0.0002955984626935261	-0.0002451910646134308	-0.00023160975408125515	0.0006464253907580946	0.0004196734535084112	-0.000259321976864478	-0.00015399599689584762	-0.0006570022763803771	-0.0001022580619342994	-8.395313952572963e-05	-1.4394274649144547e-05	-0.00011578441285869115	-0.00010317252638867261	-0.0001105027326421352	-0.00016268747788890137	-0.001068240919329833	-0.00010412214577205693	-0.00020852494456512422	-7.533010194600032e-05	-0.0003391945176230868	5.003805867135254e-05	-0.0005563905943454879	-7.264325314660419e-05	-0.00046593644395417607	-0.0001459735144422754	-0.0001618570681339126	-0.0001761823703507209	-0.0003036037573959914	-0.00015117595559952171	-0.00022385835268630977	-0.0001522904181147074	-0.0003960305217961889	-0.00015293812073957898	-0.00017149757758421556	-0.0002755791756134885	-0.00013686308151934182	-0.00023845582816354254	-0.00023835223708887465	-0.0002580474926252495	-0.00032300697384174886	0.00017315308678664826	-0.00010764899194564244	-0.00014833892758725373	-0.00010649939381775748	0.00046098247587170605	-9.611212429317302e-05	5.7347848323220534e-05	-0.00013002799152746417	-0.00012421613067494582	-0.00011181336303192761	-0.0002459244585951385	-0.00044453133418772775	-0.00016058582710978705	-0.00045632140287112246	5.964089515122152e-05	-5.0154056110370034e-05	-0.00011310452400583622	-9.591481909188063e-05	-0.0003379684430584149	-0.0002565008845338766	-6.176787992538381e-05	-0.00037481403846710825	0.0006893669688843471	-0.00010062638835151411	0.00040766856086692276	-0.00016697013601838978	-4.422364226892662e-05	0.0004072117325966982	-3.028191628010272e-05	-0.00030096459158418423	-0.0006871932421114984	-9.203447400374915e-05	-3.0239150058745255e-05	-8.423457889949948e-05	-4.778075725723238e-05	-0.00031724476213893166	-0.00017361017419238446	-9.393239295190744e-05	-7.405307146900246e-05	0.00013159643829967527	-0.0004800901482801699	-0.000392011422086928	-0.00020797307972333841	-0.0003341467182354419	-0.0004668011263003097	-3.814226984548881e-05	-0.0002755823354172143	-0.0006045408910643911	-0.0004187719769872914	-0.00016693262493018072	-2.460456642774736e-05	-0.0001608113005441637	-0.00023351085818056272	-7.44845529299011e-05	-0.00022889431486733654	-9.625063610485452e-05	-0.00010291655933074989	-0.0002608429029305582	-0.00013371056614821508	-0.00032860351580403296	-0.0001649504134709175	-0.00019930629672862364	-0.00014936799571309164	-0.0005327863757481876	-0.0001570827921712554	-4.738141444280601e-05	5.2785810074771006e-05	-4.589722520167173e-05	-0.00026720617048631417	-6.515284574752541e-05	-0.0002131711013168377	-0.00027525374702190846	-0.00019030305237395563	-0.00022348064507405246	-2.0681799829728884e-05	-0.00011922905532545826	-0.00019683531049986177	-9.647653776897337e-05	-5.76322466447928e-05	-0.00024091703642816975	-8.197347156970331e-05	-3.073712387595301e-05	-0.000234315312571597	0.0012379952184597028	-9.738946843126254e-05	-0.0001581819521714442	0.004912776408157392	-0.00021122198930632543	-0.000230802957260189	-0.0005002378638862121	-0.00020686547197901393	-3.1473529157536285e-05	-0.0003000599570773951	-2.3227562162225787e-05	-0.0003843849419237272	-9.616727572825371e-05	-0.00017473342958846945	-0.0003731785052231827	-9.261461937457228e-05	-0.00023007642987347	-0.00012099265180593224	0.00010369466503654596	-0.0007268695649633932	-0.00034632383411843974	-0.0003165914423805289	-0.0004781924739351137	-0.0002259272195216	-0.0005018757492289888	-0.00031000379843462115	-0.0002679251609300216	-0.00021298941738692262	-0.0002970550579001367	-0.00035276734879469693	-6.129064403139034e-05	-0.00010064632739022523	-0.0001722859060775205	-6.176510303625051e-05	-0.0007175865123411636	0.0001425581752649755	-0.00015772503795046048	-0.00017714540210753176	-6.666980937079033e-05	-6.569980552008128e-05	-0.00033349913788076785	-6.728455571890595e-05	-9.437372656732264e-05	-0.00015186929765235999	-0.0004556693101995675	-0.000403165391365534	-0.00011376189509852266	-0.0002554327926754091	-6.653229445062845e-05	-5.388788515434503e-05	-0.0003647154371238296	-0.00022497497192829906	-0.000209968595494578	-0.00016240214334396072	-0.00026472270627791186	-0.00040620419009383565	-0.00046016872475554	-0.00028082539454089573	7.662992271518632e-05	-0.00017337771392825454	-1.4344669927245589e-05	-0.0004055527869559002	-0.00031955153860864006	-0.00019102235794666284	-9.544232771224035e-05	-4.618882526311091e-05	-1.8581812927567236e-05	-0.0002877693021770058	-0.0001664720347299974	-0.00012333104708149077	-0.000284761502891896	-0.000338086579022027	-4.170794905301253e-05	-0.00037301542227244046	-0.0003343015272181943	-4.663481636605542e-05	-0.0003646323957230529	-0.000139682161590536	-8.656207472477634e-05	-6.679644782886824e-05	-8.183420311902872e-05	-0.0005535672093450532	-0.00034253898701979633	-0.00032758726229909136	-0.0001896162527282041	-0.0002350053925343627	0.005201766392624433	0.0003939323879753366	-0.0005605338456295232	-6.507683450770878e-05	-0.0004725573849062249	-0.00039087147334198273	-0.00020614105799619974	-0.00018704321610742332	-0.0002589972964231265	-0.0002702579238239532	-0.0008867870451200339	-0.00025860995539630913	-0.00038597567106722484	-0.00012112037642312969	-0.0002845778552949068	-0.0005141360812861199	-9.968098082180537e-05	-9.556391577024259e-05	-0.0003360944887592568	-0.000291855602308521	-0.0002801656703178144	0.00012702648248556794	-0.0005040283793326986	3.9018894571909e-05	1.8457518312691357e-05	-5.350402864657157e-05	-0.00041167177253541656	-0.00012241068167741147	-0.00037423977283849026	-0.0007665755772930237	-3.307615983022017e-05	-0.0001651112901842235	-0.00013811796682644146	-0.00011102577920458046	0.00010393088329420997	-0.00026096786300778613	-2.383062342525139e-05	-1.544205056537093e-06	-0.00011568845913573913	-5.6319032596304346e-05	-6.529370159824166e-05	1.6452389103108068e-07	-1.9483020185544747e-05	-0.00019736615361695963	-6.261794173533894e-05	-0.00041035091719755833	-0.000270294218004066	0.00013434686350042197	-0.00016315159679004517	0.00046354177976978866	-0.00021347113268550824	-0.00011850023755400416	-0.0005274331615678938	-0.00037441480424483273	-0.00027850571220351916	-0.00017546334537905245	-0.00036046652566974725	-0.00028520489626474493	-0.00014183797072824897	0.0001334647184001337	0.0002657569771355296	-0.00011896068624175747	-0.00019966081796103438	-0.0003101499794903523	-0.0003738558317337421	-0.00015316322694976047	-9.580249957082652e-06	-0.0009484284804946076	-0.0002150981323105307	-0.00037141424569483457	-0.00013229642344307513	-4.043898840193502e-05	-0.0003625392680146607	-0.0002155339783791258	-1.3852712310493486e-05	7.611638937822164e-05	-0.00011672571562714038	-0.0001549716509340504	-0.00028841729792289286	0.00034814083591980417	-0.00023528634657325173	-0.00014171797755960013	-7.472038628173439e-05	-0.00015812129618080693	1.3413061924852888e-05	-0.0007853889639993515	-0.0005505111092494726	-0.0002466568826065593	-0.00033349416143541364	-0.00013149224181378046	-0.00040781619769947216	-0.0002941239758777229	-0.0002020945681346584	-0.00016759323255734665	-0.0002177243671275344	-0.00011401082977043285	0.0007377129440049187	-0.0002356838487205989	-0.0009281289961964663	-0.00032064102312175157	-0.0006494955984245449	-0.000626094280557093	-1.4951604734810792e-05	-0.0002654320066667296	-0.00015996902975187245	-0.00024923904739259864	-4.423175665683463e-05	-0.00016016744417154269	-0.00032857759047121737	-0.00024387698981023887	-0.00023513033374805578	-0.0004849483347292865	-0.000140976610967846	-0.00013764502173227658	-0.00014046855622488742	-3.168482852559068e-05	-3.801936251508724e-05	-0.00015935520617583101	-8.552640029109176e-05	0.00014764948227260967	1.1550051401983894e-05	0.0001378242358069238	-0.0006610549314699113	-3.3776758676124436e-05	-7.682333863649903e-05	-0.00045293756382053815	-0.00022931091142553388	-0.00022990170509593262	-0.00014121108509396183	-2.8085589106941854e-05	0.00015255935538151854	-8.637208957852028e-05	7.554102302512262e-05	-0.00017919490754308775	-0.00024432708309426895	-0.00010446683546027754	-0.0002554754742828564	-0.00020445957502622774	-9.132060181114608e-05	-0.0001423104012685397	-0.0002435562200596189	-9.467766819024303e-05	-0.00013047239859854568	-0.00018966037585670364	-0.0001868968626173889	-0.00015806612294321868	-0.0004968149963907806	-0.0005025567829535516	-0.00011530729996548085	-5.593005995567516e-05	-0.00018311014295639385	-0.00010010702013634247	-0.00025174088823213663	-0.00010636259099131418	-0.00018095921395377604	-0.00034843850247627046	-0.0002958722373411232	-0.00038903216534223777	4.627043384830715e-06	-9.363322700690857e-05	-2.123818951346727e-05	-0.00020678207298644862	-0.000520463765212757	-9.808658261328006e-05	-0.00017002532877311263	-0.00015958050204612777	-0.00044196628589427653	-8.791615928907827e-05	-5.6583773584244057e-05	-0.00022153917708375498	-0.00019778677325294405	-0.00023296396206553158	-0.0002669831769881294	-3.3562941841446964e-05	-0.0003621218885342186	-0.00011287001269052297	-0.00042451078630651877	-0.00015232224677516292	-2.593652850320709e-05	-3.375549095276884e-05	-7.039320151224381e-05	-0.0004600048222341795	-0.00015542260042801964	-0.00022073837432407868	-2.5919486969726313e-05	-0.0001855016986512383	-0.0001786206741553261	-0.0001612241043521821	-4.0796304312528295e-05	-0.0001315498467850598	-0.00010936626839213199	-0.0009456705366449111	0.00024885740469993617	-0.00010719120402438517	-5.409193977232074e-05	-7.487487612779923e-05	0.00010405957263767137	7.619231072190665e-05	-6.299999676214264e-05	-0.00010820602025135143	-0.00031164196675422895	-0.00011788772875828072	-0.0001599659910871829	-6.118060660580818e-05	-0.00016426088254579583	-0.0001385604040664185	-0.00029122649238690177	-0.0005260808813175553	-0.00011006218133193035	-7.879933993833895e-05	-0.0001704999708215541	-0.00022403588972606876	-0.00037921795273682877	-0.0001977186064963748	-0.0002296341799295604	-0.00042975946275527436	-0.00017973874535966953	-4.028621189128563e-05	-3.986563384980549e-05	-0.00033044211268281736	-0.0001673210905958853	-0.00021657161116875816	-0.00021208456860790677	-0.0004561203361944457	-0.0008896192098947715	-0.00031355257289476617	-0.00038288155868963184	-0.0003815936178911331	8.202014344597267e-05	-0.0004262137897519538	-0.0003183550484106632	-5.003948224271736e-05	-0.0002099168924744109	-0.0002358103277741549	1.5703542165236475e-05	-8.487737556940093e-05	-2.8321998253659597e-05	-0.0004883768160278057	-0.00027079214794236214	-0.000282845392332402	-0.00037064805196791294	-0.00043958856820002857	-7.649165222656464e-05	-1.9895461327511355e-06	-0.0004238112008436457	-0.00016829146225343287	-0.0002745373314851489	-0.0006018799495123757	-0.0003816778475756188	-5.366265012477136e-05	-0.0004286583217222294	-0.0006607277651591877	-0.00038423524000218845	-0.00021066549230244706	-0.0001084579235976407	-0.00015069689325416353	0.00024128705864777755	2.9594818482917538e-05	-0.0002831651271510052	-0.00025217287278618496	-0.00021958528352248162	-0.0001751143815217676	-0.00031082515271204557	-0.000543541319338095	0.0002707174033921961	-0.0007308243280374663	-0.0002539490088584803	-0.00039940857444888583	-7.121655231308931e-05	-2.0342544360860356e-05	-0.00022184197453216023	-9.089383291309463e-05	-0.0002772544586507193	-4.57777983639555e-05	-5.023681935443178e-06	-6.826955843141169e-05	-0.00020353909713902423	-0.00012963095081050665	-0.0002080959646678329	-3.3108380215130954e-05	-0.0004136663801412783	-5.202747165909542e-05	-0.00026633206275786253	-6.629058899846439e-05	-8.136036243127556e-05	-0.00016799599949109063	-0.0002052727449985937	-0.00032916230846177606	-1.5246693243873843e-05	-0.00012677065455063083	-0.000461121593453911	-0.00016166226651958426	0.00641226832674902	0.014006963791118848	-9.851311974758995e-05	-0.00022903284728413416	-0.0007472425179417812	-3.0936336096835824e-05	-0.00045985738164217157	0.00010446543403113084	-0.0001260435520702592	-9.389292893583672e-05	-0.00015783126031836524	-0.00018770722450669406	-0.00016586261246976015	-4.799293806022736e-05	-0.00012323848492597103	-0.0001488612232315852	-0.0003824364508227223	-0.0002603393270539385	-2.7206113486564137e-05	-6.409769194194556e-05	-0.00021023623399305953	-0.0002301849069626763	0.0007570862786357499	-0.00021747483697101788	-0.000287385175254816	-0.0004008272301208088	-0.00027804812602319116	-0.00016556516245049937	-9.70592745935501e-05	-0.00021139724469836386	-0.0004106725778993441	-0.00043016497458261857	-0.00018223018268692594	-0.0005325267284499314	-0.00023147213400512604	-9.912246659796139e-05	-0.0002752892401395688	-0.00025780278480310473	-2.4973435733276358e-05	-0.00010510456427649826	-0.000492626759355041	-0.00039078062057386044	-0.0001997431576445786	-0.00015200532449693215	7.877900549590704e-07	-0.0001050775580822936	-0.00011367441591596996	-0.00018591411660663187	-0.00021841529361931223	-0.0003416975232298353	-0.00014907704749249467	-1.1102556159479247e-05	-2.8816593325055153e-05	-0.00013610348611750746	-6.499996481303218e-05	-2.038088799796991e-05	-0.0005490658916868231	-5.2011320708838406e-05	-0.00034456292663249347	-0.0001258686296416639	-8.632357555914268e-05	0.0022793889199635253	-0.0003263684949664701	-0.0002950924728964609	-0.0001456322857598679	-0.0003902383935904445	-0.00010918865644389292	-9.79179846993538e-06	-4.717921780637889e-05	-6.565917651010378e-05	-0.00020799730940244154	0.0014697038044468467	0.004623354761555264	-0.0002829520944717928	2.6380932023351768e-05	-0.0007130925048069756	-0.00029616655780963637	0.00022008850991807086	-5.362664575781521e-05	-0.0001923960552138638	-2.049586841588005e-05	-0.00023452636492485827	-5.9120174543180334e-05	-3.0178469370739322e-05	-0.00018606809216690714	-0.0001245151745749118	-8.380603849141736e-05	-6.273468881861188e-05	-0.00018182163317985225	-0.0002612857181191521	-0.0001792815683755921	0.00019166208129568248	-0.0001562647264508827	-0.00031043177264547436	-0.0002525031300728244	-0.0005258653493404394	-1.6544543127236697e-05	-0.0003654904265234831	-0.00028198000236877394	-0.00020449496003963202	-0.0001031962588080036	-0.0004786268322564211	0.00012773501774883552	0.005389906831005539	0.00453291899932777	0.004175113543140183	0.003444632104405116	0.003448263337969069	-0.0002623995365460635	-1.9159782275542118e-05	-0.0004737529828907322	-0.0005180231704939476	-0.0002918236589559774	-0.00015421163375630342	-0.00023143302354828286	-0.00035464479553166007	-4.061156772541335e-05	-0.00011773335837352817	-0.00016031534145482387	3.7556641959072207e-06	-5.176677819772549e-05	-0.00024165553238827137	-0.00018005814379850357	7.96112267347683e-05	4.850490801174478e-05	-0.00012752118754583673	-0.0006833740434101566	1.2954670600649645e-05	-0.0003325132357851829	-0.0006433212585905959	-1.1862977400708404e-05	-9.899536233052014e-06	-0.0007273652979460026	-0.00015169873984490043	0.0025750306875579193	-0.0001156216895140265	-0.00021912921418547224	0.0026810487189321696	-0.00011559625515530561	-0.00025177894197900904	-0.0001669840491337166	-0.00014259842207642204	-0.00011157704689006988	8.93276040078976e-06	-0.00019166763340008327	-6.981056935589029e-05	-0.00121792747039509	-5.825247722252802e-06	-0.00025518099432468556	-3.360896062778173e-05	-0.00012062605864420996	-9.004362963047923e-05	-0.00025269249286926835	-0.00015616056319571478	-0.00013378012886721042	-3.0659084113010637e-05	-3.9472160968107934e-05	-1.1512972028854267e-05	-4.418339561387999e-05	-0.0001792558056334329	7.301773420180284e-05	-0.0001500809278112409	-0.00011377391237698273	-0.0001216368787556328	-0.00023389000586098457	-0.0004361793905777765	-6.6527142242799645e-06	-7.120666391745729e-05	-8.634236493007777e-05	0.005072951210654822	0.0001219753567114518	0.00012976581409035272	-4.777800756454695e-05	0.00017178200479054626	2.210448468615609e-05	4.5217216499705896e-05	-0.00016165479021719589	0.00018120024090780942	-8.685378494315663e-05	-0.0001295557164630514	0.005142808309622008	-0.00035588604204024853	-0.0002740165397859896	-0.00015991907721731987	-0.00048750584725042005	-0.00020304435823625055	-0.0001773097494536647	-7.11116601581945e-05	-4.410399427826778e-05	-0.00012084667551175476	-0.00021266210902114836	1.0840508837917828e-05	-0.00024021085189673572	2.731946484265552e-05	-0.00023703003140570695	-0.00021680623271494844	-0.00039150659963294206	-0.00011713756310774706	-0.0002974424911728927	4.266239132318596e-05	-0.0003761307420736879	-0.00016215030123266385	-0.00045057117799406847	-0.0008093784096425973	-0.0002347155876606515	-0.00027853496247579805	-0.0003902535617089198	-0.00017125337389723214	0.0002245686191805513	4.662713494041618e-05	-3.972453229265581e-05	-0.00010284308994424388	-0.0001191741038831176	-0.00013051973596720013	-0.0005176964995817227	3.7229526869184512e-06	-0.0003069286025609019	-0.0002936395148807081	-0.00010348752683390526	-0.0008487715935065385	-1.59523953966421e-05	-0.00013498391464207115	-0.0005448591707880087	-0.0006383407778018126	-0.0012215786734991554	-0.0011200969978547772	-0.0001907106146156486	7.646458978929381e-05	-9.351834227695891e-05	-1.757911017202839e-05	-8.444879862339454e-05	-0.00010225374775138961	-0.00010586524203669985	-0.0002722990770377936	9.524549037484886e-06	-9.049149320251745e-05	-0.00023405583479511015	-0.0011713482854983485	-0.0005437257326016865	-0.0004676800681628292	-0.00017790937389300506	-0.0002313927274803644	-0.00010970867891285999	-0.00014460600306388097	-0.00018555636551489762	-3.514082934297311e-05	-0.0002964601580694637	-0.00016801989687253418	-0.0002582790544356132	-0.0003336977119918259	-0.00015720335457351914	-0.00022129012828098142	-0.00012099949917205692	7.065188436715495e-05	1.412006434465993e-05	-3.307424872421588e-05	-1.4032457329394974e-05	-0.00014581259979295046	-0.00023926168929866833	3.776712044475478e-05	-0.00012743937599050183	-0.0001088799323570154	-7.493235354299296e-05	3.382116886711389e-05	-9.412132683268516e-05	-0.00012810351327651771	-0.00017538206606058923	-0.00023549742675406618	-0.00021303538085222544	-3.61638881452415e-05	-0.00028421868368005943	-5.040249932979957e-05	-0.0002295274844991951	-0.00013057860657343342	-0.00016836370329605127	-0.0002674235376128316	-0.00010102495187339239	-2.6175319209346102e-05	6.446074630738157e-05	-0.00018364775056602524	-0.00012342928305189267	-0.0003115006411918731	-0.00028526242737386546	-0.00016977507284479516	-0.000533290428016437	-6.543582686203346e-05	-0.00013919424459393222	-0.000462106010188196	-5.16595597615276e-05	-0.00011931845570699403	-0.00023193427760005448	-0.0003183178592214778	-4.830370626456804e-05	0.0003109848840751743	-0.00011069520455705025	-8.817686533953671e-05	-0.00010615507744181883	-0.00024075674888693612	-9.37313502434084e-05	0.00017241629824665504	-8.113128049528784e-05	0.0033809022560027093	0.00011767748234190092	-0.00013843281034859388	-0.00030639143720714125	-4.976510014798943e-05	0.008082461247049153	-0.00031747295704759516	0.00019393860025982717	-0.0004836598600211524	-0.00038830166334008986	-0.0003738427765655543	-0.00039741002762916925	-0.00021562369167120617	-0.000217207494443042	-0.00037310671732213637	-0.00016294865308018983	-9.662277159661177e-05	-8.076984488773998e-05	-2.7487633711440114e-05	-0.00031823507085839667	0.00026650889707775197	0.000234773895742106	9.18043660205816e-05	-1.9721177628545143e-05	-7.902387835277926e-05	8.05482974028195e-05	-0.00018909581623978636	0.00029285390269632907	-0.00027101023319541726	-0.0005017410889668401	0.0004202454891015735	-0.0001980920404965873	-0.00013172299298969071	0.0001354192613363648	-0.0006376386665815432	-8.332130064046704e-05	-0.00022065136969805113	5.580726641971365e-05	-6.132195384124703e-05	-0.00019875163164672174	-0.0003215025317503312	-0.0005865680377294838	-0.0005106234530044451	-6.893371808480744e-05	3.6934149014647554e-05	0.00019794680616996754	-0.00018595454276030887	0.00019953998679388623	-0.00019548199352659496	-0.00023154170789247764	-0.00022445014336721728	-0.0008620531123971194	-0.0004289440193144117	-0.0002806637027574127	-4.3377112312569694e-05	-4.568024697053448e-05	-0.00026545377291566015	6.4063104346444095e-06	0.00013971141563137553	-0.0002540319872228849	-0.0001570621207841884	-7.754452865302407e-05	6.100042343677058e-05	-8.10374175076596e-05	-2.3296191112826846e-05	9.66300423874927e-05	-0.00027329463786495225	-0.000173047447888471	1.8426872134358922e-05	-4.4515245856224224e-05	-8.761418231684138e-05	-0.0002413104063222315	-0.00019825182939521452	-0.00026036653240651676	-8.656691364374971e-05	-6.986129615210969e-05	5.0095478552534345e-05	-6.593233292915798e-05	-0.00014717877904019355	-6.095926713310433e-05	-0.00015559416476078997	-3.501540410802871e-05	-7.3255844652833135e-06	-0.00013000959771325714	-4.962713146611499e-05	-5.801816632641261e-05	3.327451568101347e-05	-3.657797297796134e-05	-0.00014611584604126417	0.00019140554275173658	4.121203183570296e-05	7.07082121246433e-05	0.00021133098040619787	-5.075453593669367e-05	6.148785055011438e-05	0.0006179409117686724	-0.0006101553285053149	-6.410665859022985e-05	-5.794011331909023e-05	4.972235737826532e-08	-3.564238706103502e-05	3.8414852006191715e-05	-9.648217997750209e-05	-4.275483654990773e-05	-9.828849360762127e-05	-0.00015539297240969757	1.4919313909340218e-06	-0.0001222142267092378	-3.305169342779275e-05	1.2190975482007369e-05	-4.4386065829709195e-05	-0.00012604941865105776	-9.9758830347603e-05	-9.527252320490094e-06	-0.00016808537181698175	-0.00036302767581098685	-0.0003869865623652061	-0.00014749072317737057	-0.0004724916570376779	-2.9730175036833235e-05	-8.489053743504189e-05	-0.00014036522915226364	-4.532502810505534e-05	-7.912734951709329e-05	-6.350715125662235e-05	-0.00013606122285664518	-0.00014290548555796176	-5.5250892891418986e-05	-1.6972834424775958e-05	-0.00030379063891201635	-9.406076829635998e-05	-5.9072774724546735e-05	-7.11772467640457e-05	-3.999576902922959e-05	-0.0001919557233791288	-2.547053743500944e-05	-9.491557256116694e-05	-2.3988821389497083e-05	-2.3308001319766027e-05	-4.615924012487843e-05	-0.00015284888363388004	-0.0003824415175125933	-4.219248002267569e-05	-1.8546199043421077e-05	-5.58841495796196e-05	-8.013465966395146e-05	6.168982821801819e-05	-9.185328274624236e-05	-1.9265955651572595e-05	0.0001284869271934898	-0.0003014212649399207	0.00010979459713349879	-3.3244478446946004e-05	-4.107484207551478e-05	-5.098544116682548e-05	6.761232122357553e-05	-5.440789576541406e-05	-2.269100479949353e-05	-7.608027580015895e-05	0.00016135989075405382	-1.210888310845732e-05	3.772079146427088e-05	-0.0009465246228297587	-4.896104779377448e-05	-0.0001851640864677587	-0.00010307511017285696	-6.039079549591057e-06	-0.0001959989739762994	-8.276328285079124e-05	-2.1594496314360744e-05	-4.5987268437205175e-05	-3.3855718141071194e-05	-0.00018781489288679265	-6.207247617823497e-05	-0.00027885120655155856	-0.00019093791884498368	-0.00044080619929584103	-0.00048420045908232414	-3.8030533392031485e-05	-2.4788378709100555e-05	0.00012949920305988975	-0.00014528960192289155	-2.320077759932117e-05	-0.00015097416571780722	-0.0003745544824931204	-0.00032888083882029874	-0.00014748900850514851	-0.00011475618329499516	-0.0001892574178685127	-0.0002860249454742406	-0.0001444332487308447	-5.2091044062624866e-05	-0.00027806209150240036	-0.00013905750268485166	-0.000349990957027339	5.41173285500045e-05	9.34327744692005e-05	-0.00017260552397971638	-0.00034192500438699004	-0.00016710085912499946	-9.396730533569334e-05	-8.495030789542566e-05	-0.00019870972626723844	-0.0009602251699574924	-0.00023419077233442266	-0.00015001318353243984	-0.00027219018002946037	-0.0001519446592999315	-8.594100406294121e-05	2.2419430623733385e-05	-0.0001816437391329774	-0.000256512830546825	-0.00011875825108677342	-4.6609686199838434e-05	-2.862395817331438e-05	-0.00012349545030545945	-1.7935074015522623e-05	-3.7016956481962324e-05	2.83855365389984e-05	-4.980956598366112e-05	-0.00012377452249135256	-4.9118856363050865e-05	-0.00013373711735114395	-0.00017040555225757343	-7.143201796291741e-05	6.448025272320563e-06	-6.329951847844283e-05	0.00012144570267470918	-0.0003758595577809937	-5.352337015733775e-05	-1.8699647850162312e-05	3.49950029056125e-05	-5.173780070628963e-05	-3.884945353776941e-05	-0.00020425858677744726	-0.0001450366763396171	5.966831416211978e-05	-0.00015105351472007275	2.2995734830121132e-05	0.00024025828981576349	-6.475695413391542e-05	-0.00010190437466601355	0.0001338625896083116	4.597395603185466e-05	-6.0654620524078666e-05	-6.141544564579973e-05	-4.5472465411614495e-05	2.7140796424798043e-05	-3.287793671286786e-05	-0.00018198298497971595	6.575386778744439e-06	-0.00022407770890310147	-2.0187244611186675e-05	-5.1610409334541796e-05	5.4422832935156653e-05	-0.0001067761487258977	-6.588996147655735e-05	-2.2938296618376867e-05	-0.0001741920513111775	-5.0577507279180786e-05	-0.00013433818310822039	-0.0002606359802089807	-5.9769882886275566e-05	4.172378450441655e-05	-4.419684317238269e-05	-0.00015558635945897662	-0.0001572660074378971	-1.8160269071082878e-05	-0.0001725569160069238	-6.91698601432489e-05	-7.468712852802848e-05	2.521974856400839e-05	-0.00015501178906372092	-0.0003028316730486683	-0.0005859773130955955	-9.980362569730407e-05	-0.00014305692982842107	-0.0004979607845459649	-0.0001027088719818702	-3.106956912182661e-05	-5.6758891033680834e-05	-0.00013237448522271465	-0.00015681256560897883	-0.0001395312183083662	-0.0001674625710742506	-3.304241926331013e-05	0.0002187646286359059	-8.596544943376642e-05	-0.00010627243715113841	-3.361599060475196e-05	5.976828177978578e-05	-5.8171072921381575e-05	0.00024521119761945314	-3.271981197886077e-05	-0.00015313546548681111	-1.6155982797874804e-05	-4.9416085971064376e-05	-0.0002887211636424024	-0.00018787955074147245	-0.0003484840865762897	-0.00011267222024745945	-0.0003121523980997455	-0.00024806456555272557	-0.00019064785149856733	-0.00042034338617225265	-0.00023096981863678084	-0.00010007734109112477	-3.956690242824761e-05	-9.06270113703151e-06	-8.092980825647919e-06	0.00020187337808915434	-3.238278686278501e-05	-0.000206295374617953	-4.317980109225491e-05	0.00013944878918165598	-2.7084779279999613e-05	1.951352813188764e-05	-1.6474925278562586e-05	-6.877933202160196e-05	-3.7391444781616995e-05	-3.663393072244045e-05	-0.00017145997078523017	-0.0002650457433467077	-0.00042072052529082166	-0.000197512904642202	-0.0005553867540882521	-0.00018831453747699623	8.341285539690432e-05	-0.00012515901123814408	-0.00012372269193331503	-0.00037111716256730024	2.2112408063814555e-05	-0.0004046945870010012	-4.276391603260197e-05	-0.0004301182451482698	-0.000731319826085305	-0.0001053869325536499	-0.00019708661332924415	-0.0001678131186773653	-0.0004630440783838821	-0.0001140232612016093	-0.0001740439357171778	-0.00024270975476609427	-9.04123458427492e-05	-1.5680015384976227e-05	-6.521021521445159e-05	-0.00018272523540248026	-0.00014683288205613357	-1.7001352350354323e-05	-0.00015935943455776098	-0.0003311366351242744	-0.0002889275096844624	-0.0001650992111467966	-0.0003126631560157782	-0.0003340843942667223	-0.0002626128003047873	-0.00017356752004815454	-0.00012151594950668494	-0.0001990318309585547	-0.00016719996468364247	-0.00013679808166590937	-0.00023642344466188659	-0.0002491332364163967	-8.267655510987151e-05	-0.00018218975891990573	-0.00023596995375602323	-0.0002206313813312035	-0.00017880500293273932	-0.0003096383660593459	-0.00029908726572797133	-0.0004990540518322251	0.0006982301210051134	-4.633485380981136e-05	1.789692729810872e-06	0.0005077502829180952	0.00013055236009579694	2.9209785296195595e-05	-0.00019317340644711678	-2.2696033196556944e-05	-0.00012643840745919885	-0.00012526373272656025	0.002127721968403408	0.0013154567276195699	0.0018555634487366457	-0.00014483347153512364	-0.0004170102843481487	-0.0002603898542895842	-0.0001864674213804719	-5.011140602056513e-05	-0.00019011380104530954	-0.00013362534519169707	0.00039775175929215823	-0.0005807361042128591	-9.592255181745023e-05	-0.00032691291210490045	-0.0002096697596878281	-0.00014353229165340063	-0.0007336898093166536	-0.0002681668192255439	0.004068239835017963	-0.00012084233625344568	-0.00012385187341382915	-0.0005280427143739728	-0.00036705141907412986	-0.00019897846168034607	-2.2916309983019297e-05	-0.0006268359750203239	-0.00012301700440800803	-8.990236063078276e-05	-5.333131488067083e-05	-6.21577762198802e-05	0.00010662587320709972	-0.00013814949049192264	4.345870128196579e-05	-0.00018442115765945866	-0.00033727246386542747	-0.0002471027599776975	-0.00016666778283896	0.0005213044369627698	-0.00011365900465304881	-0.00011706939568633942	-5.99354880104609e-05	-1.0942828975003582e-05	3.5855142967440977e-06	2.105294325239784e-05	-9.940546222641184e-05	-0.0001258328315062286	-0.00019909972096418077	-0.00014777687693904337	-0.0005344277838612199	-0.00019378831174191412	-0.00011962655909638484	-8.637040946340844e-05	-0.00012197503486074469	-0.00019051606425648357	-0.00020151573498657774	0.0002932566566952057	2.5306678884534666e-05	-0.00016844206045348408	-0.00013673221917195622	-0.00018250217903924455	-0.00013832798761024913	-0.00015762212878197765	-0.00028610220496001374	-0.0004700139955560678	-0.00028440190829741985	-0.00030008673442285616	-0.00011834426750717783	-0.000381721701077347	-0.00014490879173891509	-9.313216722248806e-05	-7.03424024834451e-05	-0.00014047032598630215	2.3042344385737786e-05	-0.00034579890790624083	-8.190446319765156e-05	0.00013584752901397786	-0.00033155758418391393	-0.0005532576325539356	-0.00025980316812011773	7.38025337833387e-06	-0.0002096902878567291	-4.353085344575896e-05	-0.0001934515493551017	-0.00012083875546780145	-8.570397363895471e-05	-0.000710985791866407	-0.0002391536977731303	1.8776778658546456e-05	-3.29380054414185e-05	-0.00037182068210062726	-7.23608552762801e-05	-0.00033865175421362784	-0.0001275994179108773	-0.00021764710046635812	-0.00043857449216350483	5.231686169556201e-05	-0.0002110433580321741	-0.0004062799349729821	-0.00010572924283013235	-0.00021597226737157782	-7.33689226494572e-05	-0.0001171402649470843	-0.0001420736244230442	-7.455427009788157e-05	-0.00036793247771869215	-0.0001305957894549569	-8.702694131521482e-05	-7.865348263675767e-05	-4.246318999327979e-05	-5.8040435535157954e-05	-5.707678484528391e-05	-0.00011896168254232533	-0.0007821190486060304	-0.00043584116415386944	-7.603623975197292e-05	-3.573467565318534e-05	-0.00010816003774112645	-5.9356255507077795e-05	-6.550735332965855e-05	-0.00015536322467089186	-0.00011522852947801811	-5.7494976939723795e-05	-8.854451626164724e-06	-0.0005609056534678314	-0.00017433225847231443	0.00033604423913562663	0.00027612689844092676	-7.407901688839371e-06	-0.00039067166411358854	-0.00028272913443492154	-0.0001289879809862198	-0.0002627878606730243	-9.135189963202454e-05	-9.243120207081659e-05	-0.00012130203564963651	3.4667227785795257e-05	-5.37797801651476e-05	-9.403174538876869e-05	-0.0002693899664036292	0.0006172007014539907	-0.0008128360872580553	-0.00011936691011121123	0.00013970797684446324	0.0003214076892017893	0.00015586061236302993	-1.3376619951321186e-05	-0.00021336974047119557	-9.506826171914422e-05	-2.1822196547286095e-05	-0.00012662688612827662	-0.0008848555267091653	-0.00011883935204478431	-0.0002598183555844697	-0.00021830932149245603	-5.198703794744564e-05	-0.00021670853296568217	-0.00032525937683063787	-0.00031051705676323534	-0.0003004394232602493	-0.0001495985243754924	-9.818097176993446e-05	-0.00042059662009400866	-5.7655027449810004e-06	-8.901700007904992e-05	-0.00021960468466760685	-0.00032017706313497695	-0.0004904655877749109	-0.00010167676087362694	-0.00014068703756653787	-5.3068858122786704e-05	-0.00010527336263631066	3.3013589746135475e-05	6.219570738066424e-05	-0.00014138757191478664	-6.989970552861845e-05	-0.00019902597197242447	-0.0003905175266185474	2.601428468541186e-05	-0.00011291742593606172	-0.0001046418696614172	-0.0004289164633630947	-0.0005032990993414755	-9.757885093644611e-05	-0.0006313819496975058	-0.0002766105730173328	0.00041792431292264463	-0.0001176683585427478	-0.00015743734821867605	0.001240887786607452	-0.000231706413646263	-0.00014042561763381476	-0.00018667512698703785	-0.00013238677302021478	-6.595514457459444e-05	-0.00019909109634259399	-0.0003819224531607522	-0.000147488271050164	-3.899310163452142e-05	-0.000834353566701834	-3.670468029778359e-05	-7.801407228707154e-05	-0.00037797539040557653	-0.0003443903395914376	-2.2067543251625773e-05	-0.00013029506863752378	-0.0005649434169349129	-0.0001315784665361379	0.00012024182399469659	-0.0002206050922127957	-5.4659919099660006e-05	-7.685075491549441e-05	0.00011501764805912686	-1.1871368493850319e-05	-0.0002833057950710619	-0.00010596015057512842	1.8092108659863814e-05	-8.871567432157608e-05	-0.000255355266668049	4.1104285311387944e-05	-0.00024128249794494022	-4.3326543549994e-05	-0.0009503052879362278	-0.0005482192512839707	-0.00022995223137238407	3.5194434020715976e-05	-0.00026337032481441676	-0.00022178692142340545	-0.0001089865804758815	-0.0007461609778903698	-6.715416774265236e-05	-0.00034430865360467167	-0.00014311310504088698	-0.00013443940348051143	-0.0004332778985697152	-0.0004219001927378964	8.362276263600135e-05	-0.0003049970123239879	-0.0001705811860253822	-0.00015331517286317444	-0.0005427235886541027	-0.00015505513758478723	0.0002952193788055355	-0.0001222113385009712	-0.00019634592710557615	-0.00013167317023345373	-3.8153306918276356e-05	-3.7340211404478584e-05	-0.00031445947140882317	-8.214431852199187e-05	-0.00026335350279469647	-3.2050594602318655e-05	-0.0001324164175802288	-0.00030122015449802884	-0.00011877563212963098	-0.00015950017827895903	-0.00011552540650672776	-0.00022496795271231465	-0.00012027208769199214	-0.0005148751781154046	-0.0002090058490277882	-0.0002105285407032513	-0.00036291972567670955	-0.00047811953633972653	-1.9309892307830687e-05	-0.0008101074828577102	-0.00016005118015786958	-0.0003763007725466189	-8.860940550920214e-05	-8.036124744787943e-05	-0.00014260333789051997	-4.110797574942597e-05	-0.00012202046480857135	0.0002545620299088644	-3.6277529838826795e-06	-7.435590088375936e-05	-2.399434571113182e-05	-0.0002086142759617548	-0.00019615102648725934	7.876128666324596e-06	-8.553573104425588e-05	-0.00017644675035716177	-0.0005489614115166027	-0.0008030522934370554	-0.0005068786885548542	-0.00023294872985364634	-6.037317066622876e-05	-6.402242080223897e-05	-0.00020436307636267312	-0.00019314207911827512	-0.0002905041718923998	-9.006336309766171e-05	-9.324618646508728e-05	-8.203414803660954e-05	-0.0002980047965098257	-0.0002707979649888479	-0.0002671390042666738	-0.00019394738188351426	-0.0001365706879488383	-9.1890180573191e-05	-0.00021069792098570364	-0.00028778685852456584	-0.0001817493725808369	-0.00011553895706509726	-0.0001614593647137597	-0.0001577086465282921	-0.0002654988281229467	-0.0005730029036864624	-7.458533655083544e-05	-4.284990929195396e-05	-0.00024937299501154607	-4.3267050010436985e-05	-0.0003157294973388389	-0.00019088588406819795	-0.00010828411757123292	-0.00023491861946942194	-0.00038244768822429223	-8.317934500751932e-05	-0.00030889361432352903	0.0022804804102914164	-0.00017664279326614062	-0.0001596146006838746	-0.0002637616497278843	-1.2905029052746424e-06	-0.0001843590741068751	-0.00045452771102428663	-0.00027760719803803603	-0.0003337001457960587	-0.00026184257475708663	-0.00042577893891661614	-0.00010487407779034403	-0.00020818993059653688	-0.0006129626981245404	0.00023772126435212202	-0.0006741330065507961	-0.00027898899139926545	-0.00045471767922425805	-0.00028333217523773764	-0.0003299264821145336	-5.785750028363609e-06	-0.00023031541692240974	4.574108908880288e-05	-2.043190122836157e-05	-0.0004705561790720546	-4.7515722320311353e-05	-0.0002059967670122123	-0.0002837324271167416	-0.0003272549989882354	-0.00022324177532375073	-0.0003021546864034371	-7.173669571006179e-05	-0.00012667225981015677	-0.00010664250362489722	-0.0004545157162397548	-0.00017295818540951423	6.835830596574578e-05	-0.0002123641919003023	-4.04187958840913e-05	0.0005414508200474297	-0.0003368263707082617	-0.00014630326648443098	-0.0003308415524996186	-0.00013366699679159713	-0.0001493647014040623	-0.0005719571578302176	-0.00015042575855934404	-0.00013173869182458506	0.005841509010130488	-0.00023334616715939914	2.3800278589011647e-05	-0.0003861575695775821	-5.583729383653036e-05	-0.0002270443655280271	-0.000686293968819239	-0.00028347209959497967	-0.00013462488799726295	-0.00014430591394806584	-6.581068197278607e-05	-0.0005024153774021941	-0.0003739347580075964	-0.0001242196122887693	-0.0005469716566738055	-1.4251378077798394e-05	-0.00011855148459145454	-8.577188954747797e-05	-0.00014266313975091612	-0.00015115842433641944	-9.733392783831182e-05	-0.00018021880095376252	-0.0002454782698973004	-0.00035210436791418274	-0.00017248961593474085	-0.0002469266770855674	-0.00013202411884798	-8.603789897938575e-05	-7.475814652755668e-05	-0.0001273591188072601	-0.00010680499533893652	-0.0001458889870080186	-0.00035442560881250975	-0.00017823585922014382	-0.0002654510451398527	-0.00016909030639520415	-0.0003646033339005972	-0.00014297988891699142	-0.00012983514690751902	-0.0001441720714223575	-0.0003580475451018448	-0.00040618106153242925	-0.00012998826050864118	0.0006292970348107619	0.0001571017049249037	-0.00017456087588359328	-0.00023009188426341735	-4.9292392535648464e-05	0.000151982362327086	-7.932873822087754e-05	-0.00014542906189205456	-3.799994884498129e-05	-0.00021317116672626914	-3.185798372186942e-05	-0.0001610628587380953	-3.2609648750519694e-05	-7.84990062674773e-05	-0.0001676354035955204	-6.429141890120476e-05	-9.417010938733512e-05	-0.00023559436726607491	-0.00011793234091002193	-0.0002450335156483274	-1.3577108844306017e-05	-8.633614825970667e-05	-0.0002271938974290923	-0.0003176757022701883	-0.0007440821803123739	1.993535721422991e-05	-0.00019925059280886975	-0.00019133260996981018	-0.0012701377463963893	-0.00027075650282709613	-0.00013186973674828074	-0.00012367496604001827	-0.00046872241363725973	-0.00013097774925910658	-0.00021808104404072	-0.00018738462383782801	-9.32130208731335e-06	-0.0001256001325400526	-2.54372407451023e-05	-0.00024916992771848497	-0.00012062154340986971	-0.00010808496824494195	-6.692735231005884e-05	-0.00023436846779341895	-0.00016952671844434864	-0.00028923895789196837	-0.00023278845918882989	0.0003770695478946576	-7.747058108951695e-05	-0.0006853805335245688	-0.0001645006908744372	-0.00032234849515975464	-0.00029771504608962397	-4.772244014653161e-05	-7.759187672980035e-05	0.00021666934539409306	-1.842605720142874e-06	-6.842996336630266e-05	-0.0003049299898284861	0.00016786503060336458	-0.00016061561403833393	-0.00028795065615753036	-0.0007745774347583766	-0.0002250273418278322	-0.00011440137150358989	-0.0003732762338127009	-0.0003171944166553548	-0.00019691947989876725	-0.00029919767504243787	-0.00023708754509140024	-7.123794367958572e-05	-0.00034356507967122225	-0.00012723719547376626	-9.917549411997772e-05	-0.00015349480057693504	-0.0005419754982203302	-0.0006431944849007963	-0.00044634967849248883	-0.00018119356865604647	-0.00022197709519053847	-0.00024668132409996817	-1.7207927822535242e-05	-0.0001724379979186038	-0.00015203977824933618	-0.00034266546987794474	-0.0001288984998376945	-0.00025990556527522816	-0.0002579642864094906	-0.0001714352459494328	-0.000228019614015765	0.00017701570721234528	-7.599982109856364e-05	-0.00025073781286531185	-0.00019000055329774013	-0.0003892799371153845	-0.0002772278718715056	-2.3522981945979714e-05	-0.0001636325191484883	-0.0006874785691691928	-0.00025350143023011715	-0.00019363816382180873	-0.00026330241827132847	-0.0002429640252412229	1.2939408797479652e-06	-0.00023128723649710667	-0.00010103617046638316	0.0010340086437930307	-5.507463827129815e-05	-0.00041287376241144026	-0.0003482378164627531	-0.00013476373049104578	0.00016481305906618408	-0.00010934051751941561	-0.00015941668203193912	-0.0001344594963102361	0.0015165043037673057	-0.00018054227867243095	-0.00025506998106896583	-0.00028886310524645005	-1.9588651047646403e-05	-4.6211351836991956e-05	0.00014608746077618382	-0.00023241486568527486	-0.00014444309154216815	-0.00027233617554632506	3.0033222292489732e-05	-0.0001958145284773199	-1.5175652106349543e-05	-8.152627487123971e-05	-0.00026933555194455006	-0.00015454679439929155	-3.634005569155242e-05	-0.000398452168342075	-0.00021573781977103935	-0.0001025907916487029	-5.3677789125943736e-05	-0.00011157342925203397	-0.00010783768731443279	-0.00011905956708645622	-7.546733575538855e-05	-0.00028772710850179267	-0.0002897699536278279	0.00022470248115807296	-1.7402720459975584e-05	-0.0002889785378316007	-2.2590273252591397e-05	-0.00017682163028037714	-0.0006587595274887296	-0.00017799415103452406	-0.0002292295408336723	-0.0003738162456442107	-0.00039277510629624366	-0.00033010915066261154	-0.0006720317676346334	-0.0001018981504704774	-0.0005613191388404716	-7.60155021323557e-05	2.063770096294813e-05	-0.00018826305910691837	-5.792963905821999e-05	-0.00048348516638030805	-5.260945101342334e-05	-0.0005796951919415245	-9.382657096848634e-05	-9.641134118234663e-05	-8.857524336398371e-05	0.0002556516742504543	-0.0006307247709961892	-0.00010656705123410867	-0.0015266788791813684	-5.0175105848067575e-05	5.794593406058887e-05	-0.0001199181934643826	0.00022537008303619125	-0.00012936984705382154	-0.0003080508725144034	-0.0002923570438480211	-0.00014383104557466118	-0.0001091685089023148	-0.0002970296740706233	-3.961344649600028e-05	-0.0002548387677307322	-0.0002650269199824928	0.0021206263864257382	-0.00026624929888988407	-0.0001674383250248398	-5.1818074050578804e-05	-0.00010232265925405067	-0.00013500296076969956	-0.00019858426044350947	-0.0001455221783811289	-0.00014930913251240256	-0.00012979450654684857	-6.200202845706584e-05	-0.00011586572932322005	-0.0004630456027732022	-0.0007220880752197821	-0.000167161013746713	0.005303710933230253	0.0001696940304222344	-5.589966043239451e-05	-0.001065793790024049	-0.0002635905609634706	4.181185963293983e-05	-0.0003421277475995958	-0.0007996300070174916	-8.578095269886909e-05	-0.00026619080605820247	0.00011730619308355363	-0.0001772504854359487	-7.139538390021995e-05	-0.0002599666861188737	-0.0005507435691590613	-0.00023078067467976955	-9.509558224500531e-05	-0.0006753831007295532	-1.4228872174990436e-05	2.02847702390137e-05	-0.0001432846846028024	-0.000240303103396054	-0.00016567831042646865	-0.00033486344045704873	-0.00011438202611797932	-0.00015206056986591949	-0.00018326723106417434	-8.080416802946151e-05	0.00029618765227053826	-0.00024235594390148053	-0.000384428010429989	-7.413380102823023e-05	-0.0002369553851715237	3.420538396997348e-05	-0.00024762359896314203	-5.6955417850380754e-05	-4.7687278992565635e-05	-0.00021096863936473367	-0.00025535041180601247	-0.00022370526848439616	-0.000245012357237779	-0.00043017414078685626	-1.6549435640634586e-05	0.00012273901596842734	-0.00029468686839080767	-0.00010329934919276098	-0.00029144908686155944	-8.072211438044667e-05	-0.00013242748746108334	-0.0002013392285847102	-0.0009728276315757595	-6.696463138303063e-05	-0.0001338107194288604	-0.00016707373817259502	-0.0001825625380352479	-0.00020558513146220315	-0.00023665207908923086	-0.0002943483972496933	-0.00020900609640795266	0.00013231292828769635	-0.00039559759020558766	0.00018091842248535398	-0.00018873887023505384	-4.661212685016746e-05	-0.0001320194141131074	-2.036280389511189e-05	-9.287505763635011e-05	-2.943755960288724e-05	-0.00010972509560413473	-0.0001426633762961018	-0.00018572943302009231	-0.00032005297754730746	-0.00015921078518818104	-0.0001628362359505171	-0.0002231544885854075	-6.911544854937327e-05	-0.0001938833587987383	-0.00013426894382258521	-0.00011257362669966105	-6.683184873236089e-05	-0.00012800094008061307	-0.00017119997081086814	-0.00024462517812037007	-0.0003195875083964776	0.00011169152664840068	-0.0001436937291698228	-0.0002702187908234235	-1.4008970833393263e-05	-0.00024159391608979123	-0.00031375936035205293	2.1834366329098256e-05	-0.00011061134507686768	-6.37763824185914e-05	-4.477873690344591e-05	-0.00041533394680862563	-0.00016394407578559288	-5.12651812268875e-05	-0.00041022671585187823	-0.00012191334163892071	-5.2644743564101234e-05	-7.121920617233474e-05	-0.0002994523764839807	-0.00013401245227726949	-0.00013769127523412884	-0.0002137416260287724	1.969526588416136e-05	-0.0001988891287888842	-0.00013086450236294317	-0.00017419592182846521	8.817145525350133e-05	0.00017292182664542792	1.1909264174834759e-05	-0.00028845218213047576	-0.00020194676894028264	1.2324241688769203e-05	-0.0001595385186901767	-8.510665294584826e-05	-8.508407184864529e-05	0.0004197804976159162	-0.0004625112569353774	-0.0004518910451864989	-4.995875105784227e-05	-0.0001285697084249999	1.2005198505702853e-05	-0.00016636852083070223	-0.00013209501480555534	-0.00010587021800106368	0.001465958583600111	0.0001285245939585196	-0.00022934949886759182	-0.00016350180464930805	-0.00045414165483330767	-0.00033973847241914327	-0.0002821887361318904	-0.00011704068818222285	-0.0006405616004386301	-8.262638262718405e-05	-0.00031091504757148493	-9.61422920507005e-06	-3.327441198457818e-07	-7.321830277004154e-05	-8.549610656525638e-05	-4.7043895702073665e-05	0.0003777505958267022	-0.0001547740124806618	-0.00015027454726404007	-0.00024777238514668326	-0.0003251260428656949	-0.00014191413143677911	-0.00019584034241791552	-0.00017408506960566616	-0.00022300286197080742	-0.0001523785139419431	-0.00018592714050834922	-9.303271890204784e-05	0.00012207154985269353	-0.00021209440355135744	-0.00027480432259854604	-0.00011837876389227104	-9.207727219642122e-05	-0.00020433867659813758	-2.4857174890284515e-05	-0.00013529630391948263	-7.581673365691295e-05	-7.029750796528768e-05	-0.000306511404066515	-0.0003394384014736801	-0.00036619984401489584	-0.00015737968844342057	-0.00014638536282869286	-5.8360291299199094e-05	-0.00039500107696362744	-0.00017599582015632415	-0.00013530623977479295	0.0007755837012447373	-8.556548966325188e-05	-3.983239013501709e-05	-0.00010655775483072867	-0.00041265732904399195	-5.2968898176118256e-05	-7.812890414081176e-05	-5.288691199642723e-05	-7.437484934492659e-05	-2.3764755634558507e-05	-0.00013239355044316245	4.18646861357234e-05	-0.0003308084407382266	-0.000206467537480959	-3.987375771584756e-05	-0.0002255112316781139	-0.00015641293100312456	3.684430032463301e-05	-5.315618024091188e-05	-9.299844948846334e-05	-1.6259622166024e-05	0.00011530757147695055	-0.00011830008669440666	-8.08410551858995e-05	-0.00011207634672818909	-8.984191461081715e-05	-0.0001292143159229493	-4.2332711104211404e-05	0.0001381993507309213	-6.339046096114634e-05	-0.00037870569885575946	-0.00033060892649064183	2.890566863364481e-05	1.1506147408465115e-05	-0.0001501587727096028	-2.0140524571810093e-05	-0.00011300072184848482	-9.767588857399214e-05	-7.713846055705294e-05	1.673018962353848e-05	-0.0002752332464358709	-0.0002697197045808824	-0.00028492683281678305	1.062243627903057e-05	-0.0002826622554970643	-0.00020050378146051285	-5.174821716559636e-05	-0.00018883466988700736	-0.0010122635159542218	-0.000683323810088445	0.0010181201849791494	-0.00013643520248484453	0.00010085822611646121	-0.00016779567296889663	-4.16901198773109e-05	-6.679359150156775e-05	-0.00021717616510572572	-0.00018762572849980296	-0.00022703530313369956	-6.091966792480755e-05	-0.00022626167465569083	-0.00025396075496230834	-1.6523105280173865e-05	-3.842560921474563e-05	-3.0322199079440902e-05	-0.0001691587623558993	-0.00024453140621813707	-0.00031525763398861036	-9.425141522471299e-05	-0.00018088921208873825	-0.00046425631887299633	-0.00015979477696452068	-6.440863811153448e-05	-0.00014030968679545298	5.9319873593749205e-05	-7.578971967889158e-05	-0.00014606731082063415	-0.00030764956878278965	-0.00026099239012336204	-0.00016868156468966713	-0.00011909344783053323	-0.00011952246676603542	-9.569229735561774e-05	-0.00027050608104217796	-0.00020617005055310634	-0.00027032587270105543	-0.00042914993702093695	2.9204475783992408e-05	-0.00013156993118293523	-2.3460645710315484e-05	-0.00028530981804763297	-4.013639461906578e-06	-0.000169014023923073	-9.632847013295525e-05	-3.0730645083535667e-05	-0.0003124159643506908	-0.000836143335487188	-0.0003319618070068989	-0.0001781801061234254	-0.0001388161763635642	-0.0002637422898885338	-0.00021350858750957737	-0.0002425051973526626	-0.000386173202566027	-6.131615508227427e-05	-0.0004449378719003134	-0.00022869799740905068	-0.00016097604912686413	-0.00018670691188136526	-4.88007316731895e-05	-0.00032364514824041225	-0.00020232846319506351	-0.00021378444792341552	-1.6713378934887685e-07	-0.00010033319295383995	-0.0003921120245208005	0.00033335932687274326	-0.00020267746196778449	-0.00014962428807747965	-2.931219419336611e-05	0.00019756218977710246	-5.8147560154547215e-05	-7.981971567076691e-05	2.1084577398747087e-05	2.2002301522036255e-05	-0.00019439749761301299	-2.002800075998793e-06	2.4585649804136257e-06	0.00017665947215915595	-9.32707414367438e-05	-7.255894344116576e-05	-7.125369334445656e-05	-2.6224979154744462e-05	0.00016806982064633945	0.0009355601716698396	-0.00018174869284895786	-7.309427253191364e-05	-1.6198743008920584e-05	-0.00023558255494876432	-0.00011214583724166267	-0.00017871365493544165	-0.00031202934624705936	-0.00015361835557136579	-0.0002115643258805379	-0.000297555547062633	1.7693742650414894e-05	-0.00043859345770419695	-0.00021221648045308142	3.784139839920742e-05	-3.8703356140139994e-05	-7.244796498121857e-06	-7.656444474065611e-06	-2.5604027515144187e-07	-0.00014286861299885612	0.0002661180040318947	-0.00017228667977955527	-0.00019621605516081622	-4.797760035420854e-05	-3.8540744356671624e-05	-0.0007338644204829249	-5.544038830743623e-05	-7.867359966195148e-05	-0.0003257338722103207	-0.0003442405002805794	-3.1758491248886564e-05	-8.057461394834208e-05	-0.00017762000469680254	7.254115438270357e-05	-7.202825898202899e-05	-0.00028459694470089447	-0.000292390054957944	-0.00011066260059893093	-0.00028313069869940804	-0.00021154390594221967	-5.6853126397000084e-05	-0.00010572568145920399	-5.214531846144217e-05	-9.159460476256441e-05	-0.00014535397414697161	-0.00024128688598977233	-0.0001483427580339014	-0.00037859031232700794	-0.00032794374698780085	-0.0003889909793241178	-0.00012217085466627984	-0.00018812980318809079	-3.4991723286219353e-05	-1.615361089137414e-05	-0.00011261406143877654	-0.00017775481403337426	-0.00013130434371507198	-0.0001281765477704405	-0.0003678401878530603	-0.00015736210641194428	-0.00010667729313302406	3.472007692356047e-05	-0.0001296635376549769	0.007698149159294697	-0.0003219513884199166	-1.4824124391424506e-05	-0.00021414920165761887	0.0001290204395948132	-0.00018017058211532855	-0.00025549049361224833	0.00011907882562995618	-0.00034213137765854015	-0.0008278943764076882	-1.8586895266199727e-05	-0.0002523628582381825	-0.00021421873318099442	-0.00022915035372759145	-0.00013979377797989357	-0.00011954786192147156	0.0006693710505498306	-0.00018155697023986375	-0.0001613413029245636	-0.0002533971687257215	-0.00027779484492639056	-0.00018812530393399283	-0.00011566811479993227	-0.00028190805333886423	-0.0001273545175027714	-0.0002448926665774001	-5.1608259163511985e-05	-2.898176072162301e-05	-3.4665640971508144e-05	-9.569655657637256e-07	-0.00011060407866654385	0.00024937392203683046	-5.8583788854479844e-05	-0.0001634930999834504	-3.952519381608889e-05	-0.00027167733160232335	-0.00011282767387630898	-0.00024176049730022944	-0.00023078836016988396	-3.3928046251728993e-05	-0.00015815717164571275	-0.00019586848856370908	-0.00028220877133725497	-0.0008138699226733513	-0.0003076952763386945	0.0004436944951272813	-4.567504789018361e-06	9.179128695999544e-05	-0.00023598600831454655	-7.59031285933351e-05	-0.000270500078351461	-0.00021522978592090276	-0.00015430115941479286	-0.00020423876751276645	-0.0004567426191150059	-3.736232396477834e-05	-0.00010561195923327135	-0.00043337808063865336	-0.0001310925661481266	-0.00014094336828427662	-0.00011843964063084634	-7.637502803233192e-05	-0.00023887130932328293	-0.00010282039143153033	-0.00047789781962011025	-0.00015138485246379813	-0.0003054541360197482	-0.00021624724951531946	-0.00011199760952188334	-0.0002317495116483354	-5.597477801872202e-07	-0.00023305687577166318	-0.00024429523135285864	-0.00017271001477621955	-6.58138512615807e-05	-0.00020264666820016264	5.1072287411132235e-05	-0.00015500804942534507	-0.0003060006502159676	-0.0004592078080107273	-0.0005570473348280988	0.0020655575005709436	3.850163981005461e-05	0.0014118243299679608	-0.00012580855892339063	0.0016589784980516882	0.0007515558192856323	-0.00020272971115349925	-0.00016031711978244638	-5.219813796525162e-05	-0.00041024798766303516	4.538378349209841e-05	-0.00011967409844908265	-0.00014651751170295237	0.0009941798771931957	-5.496532032781786e-05	-0.0001293882593386684	0.0005494168748331484	-7.002491338765809e-05	0.0056130140353346045	-6.792349078369189e-05	0.000471953727001519	0.006096475538777306	0.0025399147125393837	0.0030685920844602263	-3.255097308602813e-05	-8.59488363092488e-05	-0.0005684141140344828	9.37801640139172e-06	-0.0003476421342557575	-2.1400236031743133e-05	-0.0002629988734939242	-0.0007996209905965305	-0.00032124630686785905	-0.00010424666078068331	-0.0007769832509672076	-0.00012159149591195235	-0.000353760153821523	-4.541279811844011e-05	-0.00018113077848120015	-0.0002358308778723266	-2.834272158262632e-05	-0.00012845211117675016	-0.00028630503948546957	-3.759259056656713e-05	-0.0006279219178927326	-0.00019921370889204357	-0.000153915227453184	-8.102078937747454e-05	-0.00024963441429973367	-0.00019689272583537506	-0.00012332448753679814	-0.0008372840989147988	-0.000155204666097713	7.364885073664225e-05	-0.0003026150363050039	-0.00022141628830554743	-0.0002911987584602799	-0.00024842234077998034	-5.876960503484708e-05	-0.00024269258134886957	-0.00013054239763594716	-0.00019462506140582796	-0.0005104992034327214	-5.042128665372162e-05	-0.00031572756151648795	0.001122278012356785	0.0023980171443397156	-0.00010681236582306571	-9.792305410568584e-05	-6.966143751671175e-05	-0.00018143310280983586	-0.00013404932666934808	-0.0002343511767459305	-0.00016992406866165645	-0.0006213567188837492	-0.0003743365787210241	-0.0003849760580700817	-0.0009189932100099322	-9.583321688580337e-05	7.537227903787006e-05	-0.0002695083240355202	-7.726032463064755e-05	-9.811096670120264e-05	-7.91533768668184e-05	-0.00027047645437326413	-3.957564282656605e-05	-0.00018148673319578327	-8.818275473072822e-05	-0.00047072081966419073	-0.00018988812093167904	-0.00016156288381192205	-0.00017953392291024668	-0.0003264837432162694	-4.826549011906596e-05	-6.600939730070987e-05	-6.545008177878853e-05	-4.394787787672664e-05	-4.946311308952572e-05	-0.00028380586128405393	-0.00021548461235072817	-0.000255447670771193	-0.0003997668656508041	-0.0001497892719059995	-0.0003039405671115129	-0.0001384092107391912	-0.00014077768527011585	-4.662955407214468e-05	-8.743821580234743e-05	-0.00010133679681157475	-0.00026366109795689574	-0.0005013651568576102	-0.00024299309392531313	-0.0003270027683780384	-0.00012098517221040382	-0.0006780013948394951	-0.0005277213182206927	-0.00029213301615754875	-0.0006751646878192714	-0.00035895052125782024	-0.000350939540801224	-0.00030990735353487905	-0.0003282577977099601	-0.00021919154530289768	-0.0002546587703557906	-8.071841485654301e-05	-0.0001804859757234155	-3.3547979399934996e-05	0.0002075784335622925	1.0828459927793565e-05	-0.00012426267617509954	-0.00030556372386785386	-0.00016063487204654838	-0.00040308684543780715	-0.00026199223606902225	-0.0002543271866755146	-0.00018677826779435564	-7.996906908454193e-05	-3.6930074510133984e-05	-7.38835882347955e-05	-0.0004265881247061677	-0.0005398150874366943	-0.0004690159507891586	-0.0001460845835275542	-0.0005053819837253548	-0.00012443970596720695	-0.000545270495651445	-0.0002675615281411301	-0.000169075815963936	-0.00025738440077162356	-0.00024166752754295657	-0.0002090806545181459	9.173590482455281e-05	-6.999257613306929e-05	-0.00022721969004343628	-0.00017790756315456323	-7.075034467251732e-05	0.0008169494640674842	-0.00012064781534841895	-0.00016784250782330229	0.0004760732218759004	-6.679787046255261e-05	-0.0004400898115850059	-0.00040512737889731844	-0.0010361892727556792	-2.8308220675124283e-05	-1.0297965992951304e-05	-0.00040505804233718597	-3.343233884062683e-05	-0.00039651032114707696	-0.00029701920371767	-0.0004941693884347478	-0.0003443862397765576	-0.0003957394678086372	-0.0003669002899591561	-0.00025417111645008555	-3.939881082499434e-05	-2.547502757195473e-05	-4.808465661697641e-05	-7.033755989638329e-05	-0.00014122972407199622	-0.0001827146601794558	-0.00020477431727132674	0.0001351881518240982	-0.00039043360273439753	-0.0005351229991478185	-0.0001458969159567482	-0.000625190861115567	-0.00013936522778496026	-8.362804428098149e-05	-0.00013444667115258477	-9.871872793833189e-05	-0.0007923545158485023	-0.0002780531044192398	-0.00019020906796669428	-0.0001534342926119552	-0.00011966004099727051	-0.0011224070362087545	-0.0002538973897190949	-0.0005947904926920128	-0.00012346232854249734	-0.00013607778516167872	-0.00031256832036168157	-0.0004035007948277816	-6.963546940025312e-05	-6.172953721272853e-05	-0.00020783158241936153	-2.0755908640595447e-05	-0.000615586247470845	-0.0006825150999620021	-0.00031964407737036625	-0.00027036334651569794	-0.0001934911819899927	3.3349382285901545e-05	-0.00013482762472839582	4.864828230175341e-05	-0.00018385552661168364	-0.00045131648139429183	-0.00031188775827240803	-0.000252208945349492	-0.0005307097080921762	-0.00021288716276179087	-7.724925064087098e-05	-0.0002001757564274665	-9.639551144378369e-05	-0.00017120536505753434	-0.0003381378410697076	-2.589490655899504e-05	-0.00014398915309492096	-0.00010513730264353853	-9.749672093192375e-05	-0.0007561682763850083	-0.00016652912395840932	-0.0003666186586369407	-0.00011896751041382153	-0.0002370536029362045	-0.0002531194822459815	8.764559680299285e-05	-0.00010970573575486462	-8.233913429630804e-06	-0.0003134092940834292	-0.0001427969177310311	-0.00031845713222266404	-0.00020613503781650387	-6.0140883192089216e-05	-0.00035740351996535686	-0.0001609905153195688	0.0004306591445271106	-3.7929526705763716e-05	0.00019570282597597478	0.0003480642930175927	-0.0002311652020709693	-0.00024069545304738652	-0.00020219223821336968	-6.58388615380024e-05	0.000926849943274857	-3.425537823314155e-05	-0.00028443401757981127	-0.00016442883200825075	-4.737553866631122e-05	-7.145892973093659e-05	-8.855091739926133e-05	-0.00030585519174171637	-0.00018926504138906469	-0.0007904726273195336	6.169841867453483e-06	-3.120025878277841e-05	-5.60559491685458e-05	-0.00026829763707596275	-0.0001335125537309668	-0.0003824397886285435	-0.0002331880569456261	-0.0005916151866080308	-0.000136501056925954	-7.307724380130382e-05	-7.75704826208301e-05	-8.746015714617161e-05	-0.0005498801257021659	-0.0003689049559765776	-6.950021565044772e-05	-0.0003911994520993034	0.00028684831290234995	0.00029287144983953373	-0.0001259496065682605	-0.0001965548202588183	-0.00016993846907866487	-0.00029757768080615374	-0.00020365342706653216	-0.00031860079522918436	-0.000160306431988745	-0.00020677005039269517	-0.0004257174741315581	-0.0002407481612042514	-0.00013752925094274638	-8.371812112858131e-05	-0.00012627181079624705	-0.0002881413723919293	-8.535789023044485e-05	-0.000253489365316757	-7.480634277360369e-05	-0.00021789073826444902	-0.0001181810501753999	-0.00028887292781274495	-0.00027909261756928785	-0.0007049693978796579	-0.00033504003719727054	-0.0001942112372189521	-7.731690519384988e-05	-2.345863895388727e-05	-0.0003049365716585875	-0.00027136927371467016	-0.00010782828180994768	-0.00019085711624463198	-0.00014466343567700758	-0.00016532313904741753	-0.0002316184889454529	-0.0003366803035378376	-0.0002537679450197353	-9.02579892523857e-05	-0.0002670817707155406	-0.00015620512663577755	3.2687981326537406e-05	-0.0001252236878570272	-1.5133541343126105e-05	-0.0001528367052202873	-0.00017064612313670064	-0.00010229155319022518	0.0006788128357914683	-9.821035621367384e-05	0.0005257951443837858	-0.00011367630833652093	-0.0002696140372262447	8.293389268991663e-05	-0.00012221160513930265	1.733061157703636e-05	-0.00036754954057822465	-0.0002529541996813133	-0.00010611116791245208	-2.0063162401651657e-06	2.43042540373423e-05	-3.1298182871308344e-05	-8.404078346991964e-05	-0.0004125471563543545	-0.0002266976184858214	1.828591422606856e-05	-0.0002534427933555024	-0.0002702049380124403	-5.874011820928376e-05	-0.0001477514135404653	-0.0001496518670800951	-0.00021418011883529584	-0.0001555201306595308	-0.0003973822076566511	-6.127949746367113e-05	-0.00010603715957201812	-0.000484554619439392	-1.5044331761998714e-05	-1.8364906838690493e-05	-8.904972006418275e-05	-0.0001244251138425779	-9.019625452095283e-05	-2.9008227175619795e-05	-0.00012716555783662243	-2.5997333984684156e-05	-0.00019154091756691242	-7.21210511620075e-05	-0.0003665653327943631	-0.00019771953984859257	-0.000495139478024028	-0.00018889607850942054	-0.000302595668996796	-0.0002746790020216076	-0.0002612019062145511	-0.0001208135310700498	-0.00037712808081849666	-0.00019911565085225014	-0.0002253292371014187	-5.93506322842288e-05	-0.0003480569928255564	-0.00024359190491357382	-0.00011392338683538905	-8.574996753614416e-05	-0.00016534060093289807	-4.822024496456212e-05	-5.0442018465063336e-05	-8.35660088635232e-05	-4.300880626199764e-05	-5.691753531024953e-05	-0.00015248422018902474	-6.143007890457295e-05	-0.0002454292983690815	-0.00014859739200664425	-3.590241220135066e-05	-6.631280742954755e-05	-4.876369345098715e-05	8.31320930685689e-06	-5.567037674677475e-05	0.00016450721659699911	1.3177811284676113e-05	-0.0001399313385921916	-0.00020676189025868743	-7.350590166609954e-05	-8.014603017567915e-05	-0.00029333187998879497	-0.0001711093325736066	-0.00011533041647388264	-0.0001574977386901828	-6.886563524267461e-05	-0.00035672819157335587	-0.0002519248388457381	-0.00031938080286040996	-0.00036378971163947375	-0.00021253937086519067	-0.00017902550013311743	-0.00019224277700887255	-0.00023990581947225023	-0.000623373175051474	-0.0003882728476632134	-0.0004031573203142614	-0.00024813041143840467	-0.00012022043828091297	-0.00045509837388309286	-0.00036239799428341605	-4.7909416524792086e-05	-3.211482342859862e-05	-0.0001651330666217465	-9.79569662678901e-05	0.00020455713198118657	-0.000897850566014447	-0.00040938335220192277	-0.000244186524203617	-0.00016087013496030413	-1.1970782479553088e-05	-0.00028270912592817286	-4.9766871867974705e-05	-2.1907782218133e-05	-7.360195630311367e-05	-0.0008028168609352768	-1.2258993572589758e-05	-5.2804938747736404e-05	1.8487009238770096e-05	-8.097851769777111e-05	-0.00010978052852121129	-0.0001371301382345981	-0.0002769946562254263	-0.00018850129595636046	-0.00025079168198079653	-0.0002333512905177711	0.0063941455499144685	-0.00025740024665595155	-0.0002445588303791772	-0.00016836835063688968	-7.108586918146594e-05	-0.00013980390115225783	-2.2669680950144077e-05	-0.0004900165144033403	-0.00015757811714888777	-0.00026336531875677564	-0.00034690366299382675	-0.0002031798003540175	-8.232970287061043e-05	-0.00019295830260565293	-0.00011671855197912073	-0.00016057159373282872	-0.00011249898723559746	-0.0006586069946605967	0.000185465366528428	2.287304206447636e-05	-9.336879399701266e-05	-0.0008582493828983525	-0.0003825102389415884	-0.0005552461581082754	-0.00011888519311493253	-3.2237453454409306e-05	-0.00032518888863061285	-0.0002139285446196627	-1.661163096292897e-05	-0.0002488892501642759	-8.773553485706773e-05	-3.455423359571912e-05	-0.00038828819091999437	-0.0005830444037625065	-0.0016524377122427395	6.310458835815593e-05	-0.00015681103423212394	-9.908905815026729e-05	0.0004342421781449689	-0.00031671830955934806	-0.00011589744651780394	-0.00011065764371212871	-0.00026856162028599055	-0.0003615090392716476	-8.820647783910169e-05	-0.00015833517231764128	-0.00021601742132569158	-0.0003200470167595515	-4.4795390067175426e-05	-7.366609003886547e-05	-0.00012017591265484156	-0.0003580720327810871	2.75104705902975e-05	-3.5036080664262204e-05	-0.00010612839911981376	-0.00013459635766337253	-0.00033610415874957327	-9.896829921332368e-05	-0.0001524340533347026	-0.0002941227316321416	-8.571431667169857e-05	-0.0006071331037404196	-3.8348020532114237e-05	-5.3526336151188315e-05	-0.00045356479887204176	0.00027660883869734954	-0.0001670484811345705	-0.0002075176251810525	-8.017173895307098e-05	-3.283449554967749e-05	-0.0003002667731455577	0.001023834626192584	-2.677910544977992e-05	-1.7314998784019426e-05	-8.003933462181547e-05	-0.00027530015698712775	-0.0002521355816294251	-0.00016219378557434108	-0.000630638636662607	-0.0002630172955125682	-0.00019816251240179706	-0.00019008983981177427	-0.00020291854665457345	-0.0002525253079436183	9.00593257330418e-05	-0.00033302160101391536	-0.0003224147494871702	-4.908324540854558e-07	-3.581078793581151e-05	-0.00012619615711738412	-0.00025205055054222723	-0.00013282378000408862	-0.0002952317888019515	-0.00010924503433735093	-0.00024482205663718676	-0.0004949783598699349	-0.00020148811133637433	3.396594603580645e-05	-0.00029791866090852717	-0.0002241130966782414	-0.00016447400879242974	-0.00023529239006681672	-0.0006214851857591359	-0.0003488281911260781	-0.00036927641680853065	-0.0005239231379137288	-3.0536848455995545e-05	0.0003197959071042023	-4.6689619395961583e-05	-0.00013712910390593574	-2.0306729824450848e-05	6.473844743778624e-06	-0.00010707426023359881	-0.00029339001646577794	-0.0005323388037165291	-0.00019747865441273736	-0.0002711277852447553	-0.0003822595881055772	-0.00022850474455154252	-0.00012218289764732063	-0.00011314937139269994	-0.00027889444101674425	-0.00030061169950541155	4.215864114670047e-05	-0.00022815379136411035	-0.00020229033369337303	-0.0003030007584032794	-0.00019356645999975383	-0.0003128347076099197	-0.0002738600575904899	-0.0004396477197144419	-7.689646802909854e-05	6.026983815014581e-06	-0.00028066577654454404	-0.0002769803420928728	-0.00043463069854366966	-0.0003433882414370255	-0.00012890192059017956	-0.00010723167563757389	-0.000603074270834128	-0.0002856471406314709	-0.00018070231707822382	-0.000306297658212457	3.6931739842595597e-05	-0.0004872295679013812	-0.00014682390645636217	-0.0001287065903981209	-0.0003402122570486431	-0.00015424468496164187	-0.00023866290791916254	-0.00040840868323933677	-0.000294105686798139	-0.00019135609402382546	-0.0002084942209446017	-0.0003740684634186899	-0.0001328082369236868	-0.0004846671820934601	-0.000586215327359967	-0.00018007450712650765	-0.00028591223242585605	-0.0007008174406081896	-3.4783017408417314e-05	-4.786581561431775e-06	-0.00010984768384286418	-0.0002507100297750625	-0.00018385304342158747	-0.00013748053145357003	-0.000559014424788772	-0.00019111705361393592	5.79189160100565e-06	-0.0010256206277160435	-0.00024004097091846613	-0.0001008048713389204	-9.22160773361789e-06	-0.00028872907929399964	-0.0005059901352654001	-5.76418568319145e-05	-0.00026598509510250437	-0.0009601410380811502	9.866193652502438e-05	-0.00024452596631881635	-0.00022375203358989535	-0.00028327073509916065	-0.00033887151127531557	-8.050568850355571e-05	-0.0001208242641891255	-0.00010552910527317314	-0.0006847762182091887	-0.00022881437998869154	-0.0003603673216138222	-0.00027083197112810195	-0.0002048946720755146	-0.00023366888830186363	-0.00034273104656165355	-0.000261563362684806	-0.00013068452581939077	-0.00025025419374544405	-0.0002120796026112311	-0.00026982308778337734	-0.00010238112702198868	-0.0002395961698794856	-9.039588725747243e-05	-0.00015979027451637734	-0.0002884856399873759	-8.560158732321535e-05	3.9905477621220214e-05	-0.0003261221257092392	-0.0002008741467559021	-0.00027706444290731487	-0.0002489197995115425	-0.00010549700633137948	-0.0008191443124646692	-0.0014748576626329231	-0.00018871431200504095	-0.000298698888009661	-0.0002142708075581404	-0.000566364656923889	-6.976369176458451e-05	5.2141039534738474e-05	-5.6571073149431476e-05	-0.00013526368131521588	-0.00019428720689436784	2.4375693833026685e-07	-0.00019444814790648372	-4.264776897837934e-05	-0.00011841224058184776	-4.342925085058798e-05	-0.00029242577425543355	-0.00024436163584274815	-0.0003061243498421323	-2.0502573838337577e-05	-5.014926256340434e-05	-0.00017834059549185638	-0.00025833392814221144	-0.0004817817222998021	-0.00033254086041665506	-0.00021213741068717398	-0.0007413464948137489	2.551354679513207e-05	-0.00018691769896841091	-0.00014687025693940403	-4.0498271804682356e-05	-0.00019818508411973115	-0.0001594713129822657	-0.0002167869322445549	-0.00014879347566002678	-0.00010649271093320245	8.537220770814317e-05	-0.00047754936887545895	-0.000152285986388373	-5.078666573478326e-05	-0.0002086044492229932	-2.1060697742159018e-05	-0.000152078611483425	-8.866145537678216e-05	8.713678840080845e-05	-0.0001034138982591633	-0.0001987232093450039	-0.00011676849149731262	-7.117752021774362e-05	-0.000148776193553478	1.4047132868752348e-05	-0.0003743724388622782	-0.00023719276872202113	-0.00016577796270083554	-0.00019223151015974746	6.369433242545688e-05	-7.392714925491562e-05	-0.00020388217938330206	-0.00010820872229844458	-7.757060988428246e-05	-0.0003195655546904426	-0.0003879582143614911	-0.00013974781677397928	-0.00010601644159683729	-1.3957819557995557e-05	-9.602080011652763e-05	-0.00018922672972720425	-0.0001700733536885197	-0.00012831931753300396	-0.00019257519722641782	-0.000739498317368431	4.4555668696950195e-06	-0.000335221738672266	-0.00018919154196729297	-1.285603672220158e-05	-0.0003983971313410405	-0.00024022871769798388	-0.00024595623458857846	-2.4892410425569854e-07	-0.00013729658931373724	6.771531666319872e-06	-1.2757746440398923e-05	-0.000234109628275426	-0.00016000624449594546	-6.49903444468678e-05	-2.486118167309458e-05	-0.0006432871672220123	-0.00036013146946177276	-0.00014415884380599458	-0.00016719219173764058	-0.0001672229863805419	-0.0003040621083321796	-0.0001174785356977805	3.585115271877695e-05	0.0006751914278994701	0.00014254932447726066	-0.00035442789869969066	-4.714538882245443e-05	-5.925637287367634e-05	0.0001707696289422238	-9.413147105466421e-05	4.696525456264975e-05	-0.00019644135869309814	-0.00015314594706033633	-0.00013566599988735272	-0.00014625791882775195	-8.495699789003627e-05	-0.00010525692231370055	-0.0005297859383134667	3.427564855134971e-05	-0.00030841621913181555	-0.0006424396861855047	4.618200358507521e-06	-0.00012083423786156446	-0.00022154461429799762	-0.00022015155383642895	-0.00041173065661220327	0.00011982344468754195	0.0004384351377142514	-0.00014392465348851626	-0.00017767915501593106	-1.879387225559299e-05	7.54188977276117e-05	0.00011257191835873823	-0.0005322237121291535	-0.00011001277932812507	-0.0001828792850102924	-0.0004198713691284449	-0.0002163922258179234	-0.00010031356242602933	-0.0010387071886936161	-9.239564528411221e-05	-5.1340488465083804e-05	-8.015867872982626e-05	-6.606474710104906e-05	-7.598063836010928e-05	0.00025522753713615886	4.351310298180919e-05	-4.1249537927307534e-05	-2.21434851669225e-05	0.0015364899817946758	-0.0002358553309817515	-0.00036319002309414595	-0.0004936856238558815	0.00023084688052335534	-0.00012122847246760992	-2.5963499476002135e-05	-0.0001657591080405163	-0.00034535002900217904	-0.0002980745057928707	-0.00011103680261987021	-9.84812071536265e-05	-0.00018301928339128036	-0.00019195378029441003	-0.0002148377482364597	-0.000290306445271865	-0.00017289462658770356	-0.00010308807245438432	-0.0003073220718028442	-0.000245111672994228	-0.0003066026198049218	-0.0002917832598072716	-8.019565985033019e-05	-0.00019131596160180172	-0.0002227157530332266	-0.00020366142317049718	-5.6704641713198995e-05	-0.0003455973385814016	-0.0008909229555180532	-0.0002795852702911171	-0.00010717637352289727	-0.0004098101123789156	-3.7441537506797815e-05	-3.7394367132591866e-05	4.1951366927060044e-05	-0.0001691891618154693	-9.459722583517443e-05	-0.00014852239719910043	-5.1653066441985053e-05	0.00041420943098792955	-0.0005086779648037438	-0.00014864940523841668	-0.00037332147796973315	-0.0001561660588186486	-0.00021564186378383033	-3.0302880498821876e-05	-0.00040428963079370834	-4.125352786603627e-05	0.0016120307974702621	-0.000161909405838	-0.00045339573706613116	-0.00016653463898983248	-0.00014572908779563547	-0.00055316337339627	-0.00042292135639423583	-0.0002954713446725191	-0.00017943988349298828	-0.00016125589147611253	-0.0004284371103431616	-0.00012467458585824564	-0.0002614277217561914	-0.0002589325244595546	-0.00015216368623129572	-6.837742967710482e-05	-0.00023032344484590374	-7.739682021685245e-05	-0.00018999459903365178	-0.00025792871331654314	-0.0003892509354999797	-0.0004894122296868561	-0.0002468257907719842	-0.00013332896154179876	-7.897942290795409e-05	-2.9630182777116117e-05	-0.0004203586228208257	-2.334638967057825e-05	-0.00022440825930681338	-0.0001673810459203319	-0.0001835210840646588	-0.0010305500816948513	0.0001313973131173542	-0.0003936418440675129	-0.0003736080055894642	-0.0002909018023172667	-0.00025136075419267685	-0.0001271245753369814	-5.062890475906094e-05	-0.00011126681900688061	-9.949041278662221e-05	-0.00011223243266514543	-0.00023281953260770712	-0.0003485275936110696	-0.00024589915599280147	-0.00031937523197470696	-9.430088039378396e-05	-0.00027559711843750593	-0.00024184064312915172	-0.0002411659141076005	-0.0001249214487110121	-0.00013329691807242283	-0.0002102274610928669	-6.838687955454361e-05	-3.585264398265083e-05	-5.682128854013658e-06	1.9675178410811685e-05	-0.00013988594967314415	-0.00018984719856033475	-0.0003113644662000424	-0.00014537616018444526	-0.00010423021896318913	-0.00014814093839345265	-0.00014753176583003785	-1.373504539299942e-05	-0.0003418382504884227	-0.0001405745608714477	-0.0002732275071741499	-0.00017573207838685815	0.00013857975273735536	-0.00039474379509668416	-0.0005946485699226794	-0.00021690152001821483	-0.00010714843779314432	-0.0001516592312313794	-0.00017511939798434145	-0.0002698122373211856	-0.000273514943983225	-0.00017028866161935654	-0.00012909462047317114	-0.0003012232239053055	-6.662153469839827e-05	-8.247760747788392e-06	-0.00011548473650158646	-0.0001913982600767228	-5.062034311932362e-05	-0.00029873219329153334	-0.00019371419178701427	-0.0001901279909187509	-0.0002221986391615169	-4.555997615510138e-05	-9.318076758393325e-05	-0.0005392086204100012	-0.0008637543966431445	-0.00022194109066526473	-6.636721530706688e-05	-0.00016328899317464253	-6.40011364858071e-05	-6.773481039635058e-05	9.618694317132722e-05	1.295730529620155e-05	-0.0001417182721041641	0.0016980663882057946	-0.00024587423333806424	-0.00017758671770889986	-2.3161529406822374e-05	-0.0001231198519620514	-0.00022198953636398577	-0.00022901009328734893	-0.00022748354705452072	-0.0005776884214780852	-0.0002247915609164781	-0.00023416716539365756	-5.449132522178825e-05	-0.0002881994930257215	-0.0004538210380580144	-0.00023666909206789146	-8.568621204061546e-05	-1.641943912435819e-05	-0.00017366377931645784	-0.00037874386749736183	-0.00017901515908258907	0.0007748864734158794	0.0003790829694707934	-0.0001355197848209342	-0.00043026708190425277	-0.0004402707236355171	-0.0005085193951837466	-0.00013536385385413805	-0.00032557835129115673	-5.789463261181244e-05	-7.212731206397512e-05	-0.000398488806162333	-0.0002449635074263181	-0.00043063541945653056	-0.0001528370102459719	-0.00023073945962417847	-0.00030184208477038654	-0.00016991411789977297	-0.00017252636401900593	-8.729243399433227e-05	-0.00021215589773873917	-0.00025509225931148586	-0.00034435839561025924	-0.0005591992923802054	-3.676593631624637e-05	0.00018635434509375342	0.00025011524578495914	-0.00028448494571143516	-0.0001508995702596357	-0.00021194972988441613	-2.3809363028655943e-05	-0.0002259588232540802	-0.0007952911153723783	-0.0012605403421868044	-2.0714790369733056e-05	-0.00019853983244564686	-0.0001337771350499667	-3.80156572853106e-05	-5.994747024013919e-05	-4.364598363011912e-05	-0.00014335674651831562	-0.00019126242452445624	-0.00015897910302986392	-6.744548433286096e-05	-5.62898589985881e-05	-0.00012400805341581886	-9.524645292349786e-05	-0.00026587611814199793	-0.00015940968726768152	4.1378837610191556e-05	-0.00018020309046244852	-0.00018054030439060897	-0.00040584777359399114	-0.0002090623574208015	-0.00039938373140701477	-0.00037428342359907817	-0.0005821483595896041	-0.00018728286999063662	-0.0001270091622452094	-0.0005755432374063385	-0.0001966538033258166	-6.400584418930277e-05	-0.00022087662387017064	-0.00021951948115197872	-0.000223462210517184	-0.00046062960868318144	-0.0001354186332548266	-7.809690697123251e-05	-0.00017094015843378585	-0.00012123411314235219	-7.041912246779096e-05	-0.00016919132235713685	-0.00017519135000472957	-0.00022981023381756004	-0.00011805748613095615	-7.790984990625519e-05	-0.0003269835296783675	-0.0009881171235846457	-0.0002088791591052727	-0.000423344900563126	-0.0001561681068981247	0.0009837924624591919	0.0007945991389160943	-0.0003428121874047238	-6.322392780929444e-05	-0.0002447859040980082	-5.501361977318049e-05	-0.00010308641659544839	-0.0002652413862953341	-0.0001338097920651467	-0.0001803262941419078	-0.0001286666958688369	-0.00018766237763589546	-0.00024181018111669376	-1.5395239989998635e-05	-8.810672903428342e-05	-0.000296456139049327	-5.892448284044876e-05	-0.00038557353908438103	4.607382171599073e-05	-8.773673821342695e-05	-0.0001895316341989813	-0.00021052185638770245	-0.00024084340003908	-0.00010163312621713828	-0.0002255003381697492	-2.0182311963605696e-05	-0.0002978924246432773	-0.00042969361942364235	-0.00021334510717585707	-0.0002750127099941641	-0.00023282901972162032	-0.00018539368006231235	0.00016016393797152898	-0.00015067194533136663	-0.0002786487875127511	-0.00010821872587315293	-0.00011912257751304477	-0.00039748106670000596	-0.00015357257534167164	-0.00016448666114389022	-0.00011915977107983502	-0.0002894683953364752	-2.0598139517271723e-05	-0.00016234881464106222	-5.929256098940453e-05	-8.118544980002159e-05	-0.0001458658683709055	-0.00036956690011567226	-1.044453782751113e-05	-3.600656287700958e-05	-2.3583614816326686e-05	-0.00012829914150018626	-7.744308834523141e-05	-3.462892217608969e-05	-7.586254341466e-05	-0.0003023586743066265	-0.00017794304674850048	-9.406092429124786e-05	-7.730921860461195e-05	-0.0002053596371205155	-0.000325214578339989	-0.00030926490602840065	-4.317775178398975e-05	-0.0001535551727816931	5.33503246158329e-06	-1.5342296825816638e-05	-1.7528904169985132e-05	-0.00012251741660223266	-0.00029815496687683724	-0.00017990430074240216	-5.202476919849816e-05	-7.224841430896909e-06	-0.0009131948377871473	-0.00014303800483831495	-0.00023023790304137003	-0.00012440795843115263	-0.00012949832720701474	-0.00011215515102004213	-0.00015010603282712234	-0.0002929234552433656	-0.00034854971074217174	-0.00032037675024915163	-0.0003055586527411446	-0.00021654625869780889	-0.00031094976755137747	-5.418230657235997e-05	-0.00017580906430574662	0.00010610382758933011	-0.00011468908228275163	-0.00014559909472516863	-0.0003595209751443273	-0.00022926873506908755	-4.7699942497009926e-05	-0.00013796899843655097	3.718800754800177e-05	-0.0001598638865899978	-0.00025947576369100156	-0.0001976222023591678	-0.00035296872869583636	-0.00042373240502115254	-0.00039790816538521506	-0.0004819975590546414	-0.0001268853726131746	-0.00010911018529806823	-0.0002676522755683926	-0.0004767105510617601	-0.0003565786841656252	-0.00034874030548288297	-0.00013917521076728677	-0.00012848281979864707	-0.00010463450157709266	-0.0001423011255113412	-8.09782697937475e-05	-7.307999432810649e-05	-0.00017722632025312364	-7.939343674540238e-05	-0.00013362249305189794	0.00012958035390982407	0.0029189211294233745	-6.339189219085329e-05	0.0002242332739379584	0.00024205512897143298	-0.0002504285363575606	-8.568788826708961e-05	-0.0002167724355877003	-0.0006000351424365102	-0.00022011726031707598	-0.0003366482302032873	0.0001710319515626249	-0.0002080056000688292	-0.00014224940453023353	-0.0005289634876862575	-5.648912548484296e-05	-0.0004155121389620742	-0.00028836401074123244	-2.202576591262103e-05	-4.432841471845838e-05	-0.00017736678688042034	-0.00011998384673185257	-0.00034800103273305587	-0.00020183519698138979	0.00011172947290996564	-0.00020746615466005395	-7.714618877070389e-05	-6.198536632367281e-05	-0.00010816497226431973	-0.0003834651418950485	-0.00014379353409020741	1.798073285085128e-05	-0.0002286640763244766	-0.0002067879511576109	-1.6740283662135616e-05	-2.3107031086213154e-05	-0.00032174113824434805	-0.00011114475541491388	-0.0003574082271901001	-0.00013272669540062565	-0.00024183146057264753	-0.0003004034206135202	0.00018396549561012967	0.0002556530963612688	-0.00010275413861984473	0.00014678062065078855	-0.0003629457428438019	-0.0003126886718338313	-0.00020779246289882048	-0.00020587070020700152	-0.00024149108771786065	2.890535496474555e-06	-3.142433025010967e-05	-0.00017391315856236808	3.428597050909256e-06	0.00013281452782585936	-0.00010960072301310496	-0.0001060856929793463	-7.620035982610569e-05	-0.00020345202434262174	-6.076786138062908e-05	6.83915590043419e-05	-6.347213910234418e-05	-0.00015999589947471052	-0.0008152417596326634	-0.00019974883244687207	-0.00044409360280933956	-0.00017945413458365708	-5.440046246578571e-05	-0.0002103247461118143	-0.00030184709417853465	-0.00014132905392605244	-0.00048396228571367364	-0.000408899639228795	-0.0006393740665839637	-0.0006283232035052251	-0.00028166763858777406	-0.0005582783478413963	-0.00010356918458924052	-7.779459173071493e-05	-0.0006698082670328344	-0.0004331702160151511	-0.0004961046303954121	-0.00018424703336069733	-0.00017680942655024138	-0.0001523296489824277	-0.00010656362974917893	-0.0005656758811567309	-0.00029116066229330917	-4.507499457690895e-05	-0.00024868155066017875	-0.000996388020562895	-7.584376020976291e-05	-7.74291394815631e-05	-8.989822914745631e-05	-7.889878774130482e-05	-0.00011029131130635405	-0.00020434240314279225	-2.6221060158470607e-05	-0.00019746082173940352	0.0002990198784519706	-0.0002112675578710795	2.454976466102736e-05	-7.66769614538104e-05	-6.647889580412723e-05	-0.0005829174361271112	-0.0003488493516751433	-3.616868689258388e-05	-0.00031482526763009844	-0.0002214028387274707	-0.00033193276183758505	-0.0006789491333330651	-0.00027017893502897876	-0.00046556734579128933	-0.00010723615157407985	-0.00026888931408379697	0.00014761732165794776	-3.3950588564347045e-05	-0.0003137514117324274	-0.00011632392759843637	-4.69744443332081e-05	-0.0001870343962118606	-0.0005662732975423824	-0.0001501491706116584	-0.00019122076679838656	-0.0003250531050673043	-4.847172468028861e-05	-0.0004430065316197566	-0.0001717012002556091	-0.0004984771321342037	-0.0003303818321778364	-6.512892025494797e-06	-7.75172111550419e-05	-9.540533748943855e-05	-0.00014112891565634826	-0.00016525682095617936	-0.0004391844020391224	-0.0002995712261946058	-0.0001171736289272405	-2.4133668512219073e-05	-8.858568615347302e-05	-6.731210841122612e-05	-7.983948850024195e-05	-0.00010420487991508729	-0.00017451935995859018	-0.0006704893874081758	0.00019841258311282194	0.0001657926315568924	0.0060782163145969475	-0.0005755951153637774	-0.0002622324051392745	-0.00024639047589063823	-0.00017038911864175404	7.924631057248189e-06	0.00023493091572200913	-0.000337433471493966	-0.0001325207020296037	-0.00015064382882936715	5.27213519946965e-05	-0.00015341063431790827	-0.0004939229882180628	-0.0001616469919916238	-5.8311741761568636e-05	-0.00010217101789822263	-0.00013192637278992386	0.00022043401678663985	-5.35774462638874e-05	0.00013916495757500824	-1.9571867624471633e-05	-4.2815225278395015e-05	-0.00012716884727686457	-5.528309965924271e-05	-0.00037476264574923306	-0.00024280776899740866	-0.0002617040083640147	-3.3898489837444274e-05	-0.00010377996857025491	0.00013818797834714568	-3.4610801636310686e-05	-3.33385611107882e-05	-3.9866806412743806e-05	-2.33398331760522e-05	-2.6178121209738206e-05	-0.0002085871347628927	-0.0006466592566597864	-0.00016431362983945763	7.473409005901333e-05	-0.00039506005375561994	-0.0003017759970699429	-0.0008361616555955553	-0.0001575937088344712	-0.0004013892692511244	5.9868470078939495e-05	-0.000178091878989294	-8.014255228441649e-05	-3.092993333503087e-05	-8.484444853073452e-05	-2.953619275825582e-05	-0.00013466960329859434	-1.068586777074552e-05	-0.00047913881353156426	-0.000389195893325948	-0.00010644472455524597	3.183790096459999e-05	7.016908434716829e-05	0.00011356824954251776	-0.0001358810281876302	-0.0001168800248325712	-0.00031027278525007655	0.0001724990878416905	-0.0001910340524598201	-0.0001970672046328837	2.2631721333978508e-05	-0.0005262608424812009	-0.001248515241474379	-0.000249130584083018	-7.581549581678381e-05	-0.00018681871197638169	-0.00037087698353987245	-0.0001188044083218053	-9.097892606533457e-05	-0.00046845278655852535	4.061345224685625e-05	-0.00012457060719408712	-5.057840795551279e-05	-0.00013824407769941338	-8.431308692400431e-05	-6.849361079460335e-05	-0.00022889042505734665	-1.0272289696338405e-05	-0.00027084267930678073	-1.3598046435740625e-05	-0.00038176996172647516	-0.00012737460968465842	-0.00019227777909378745	-0.00017053870835652976	0.0004668728299113116	-0.0007540340260847123	0.00019743357519126458	-0.00012203710417216332	-5.5236462623945206e-05	-0.00014684344450929064	-3.9594972683867344e-05	-0.00011954911877584271	-2.7793658714846225e-05	-7.715277249817289e-05	-7.222576666258196e-05	-0.00010005659903065305	-0.0009964906696962503	1.295585335425548e-05	0.0003477634100340714	9.313867351852859e-05	0.00013264715069483682	0.0002601214477605402	2.896749400045342e-05	-7.027009358380853e-05	-0.00021854284022416383	0.00017088368375768023	0.00018559337227288836	-0.00018186477063345254	-3.661966079592377e-06	-5.374826945815042e-05	-4.4128075452482846e-05	-0.00028556655352211726	-7.004237856902119e-05	-0.0003462648291206808	-0.0003370541966610915	-0.00044343165926199123	0.0006816001187618222	-0.0011075891102517803	-0.00041267705458666507	-8.93054338052897e-05	-0.0005633872181364605	-0.00023923676502437445	-0.0002644043935248287	-0.00026176426318472585	8.11259379141405e-05	0.00048357957995080986	-0.0002521878851824692	-0.00012528596358845397	-7.04061211372935e-05	-6.707161716299105e-05	-6.565502787365286e-05	-0.00023947266364899442	-3.539246902846726e-05	-0.00017940002962689688	-0.00023143356214373544	-0.0003824324671927354	-0.00036895203683362835	-0.00037602185771668965	0.0010438431354332822	0.001044248759811441	-1.3146356231858215e-05	-0.00016823260906489074	-0.0005212274893795562	-0.00016919386786341868	-0.00027929022673669985	-0.0002040419527893247	-0.00032191976191364485	-0.0006867532546162246	-0.00011102939137979225	-0.00039701040419009036	-8.376490261272856e-05	-0.00045103807652279517	-0.00039496278031657097	-0.00027355752383647356	-0.0002992111632216292	-0.00029193050755413385	-0.00022899557115203817	-0.000259531167997727	4.1830607683317645e-05	3.714900193967227e-05	-0.0001730691415821805	-0.0004964050543988077	-5.654795787056533e-05	-8.447559525423999e-05	-0.00015507756027611732	-0.00035031060616299106	-0.00017981897632121007	-3.7353142434646576e-05	-0.00031276419597592157	-0.0002622967905579045	-0.00017458322123882505	-3.501716488495889e-05	-0.0003386877161504454	-0.000274788339860065	-0.00015654556544547626	-0.0003649282614714316	-0.000339109366124852	-0.00014028144370916234	-1.4425934982472994e-05	0.004274165067526101	-0.00025392498534225125	-7.580206445292048e-05	-4.899349594941659e-05	-0.00011459188894467922	-0.0002083786510389235	0.0001383791290569486	-4.388185692043944e-05	-0.00010017911207489677	-0.00026213001319677414	-5.382654683313397e-05	-6.951911910581273e-05	-0.000142308814619645	8.049491257616319e-05	-5.37977610947497e-05	-0.00013153422501580633	-0.0006770959274695491	-0.00027189742669964144	-5.5496829510771024e-05	-0.00021718822778294647	-5.051940540961537e-05	-0.00019370983781364257	-0.00037940301793041605	-0.00014946822859074883	-0.0001734659920511284	-0.00010191401358951062	-0.00010726422935751221	-0.00012953834697291845	-0.0004848470420336938	-0.00045887645517735077	-3.84219895390158e-05	-0.0002558538163570146	-0.00017953510618580164	-6.552001560679364e-05	-0.000266176654056363	-0.00028351906642949584	-0.00013257398629796393	-4.7112439207661735e-05	0.00018381287958388584	-0.00011559023663843825	-0.00010926683411689917	-0.00014066627837407806	-0.00015641011002472834	-0.0002638837191032697	-0.00023003613616391888	-6.910348497310382e-05	-0.00019231317424230117	-0.00011917268114822695	-0.00015393692759630884	-0.00021081617720775586	-0.0001532093038283129	-0.000323228679813266	-7.896057706378165e-05	-0.00026544530086603543	-0.0005144664909362493	-6.309031136682614e-05	0.0006120316297587027	-9.774903551175708e-05	-9.414281959104029e-05	-0.0003040528436961317	-0.00033970161866762774	-0.0002486156872362099	-0.00026604288700214423	-0.00013790041794251273	-0.00018071631369590848	-0.00034269284415225815	-0.0005473931942588231	-0.00022460653391239994	-0.00027855386703423544	-6.314138004036483e-05	-0.00023195390643521936	-7.882804582631461e-05	-0.0001392789558471625	-0.00013113564155857381	-0.00038534884828235103	-0.0001528254330803389	-0.00012841077216335076	-0.00010179558273314686	-0.00018642110937765535	-0.0003085910551398728	4.7917235844280624e-05	-0.0002214157463775103	-0.00011578107052694895	-0.0008936445174837237	-0.0007342629431086902	-0.0004827628603100162	-0.00021216657792515225	-0.00012437844623875	0.00010722652657691962	-4.672079591444406e-05	-0.00031112435799519737	0.0004153655974680826	-0.00015424005223062357	-0.0001591155942679158	-0.00028028383233799506	-7.334392776335645e-05	-2.7773390382692975e-05	-0.00018636569710772937	-6.389294501665044e-05	-0.00014483284608181085	-3.529038850865776e-05	-0.00019215356112770737	2.172180535314534e-05	-0.00011059106559447663	0.00012458632719297968	9.886844978075885e-05	-0.00020275028226920705	-0.0002786251940462315	-0.0001244951108674364	-0.00013937481281480794	-0.00012902892630075813	-0.0002659144406671059	2.1067951234440737e-05	2.218667307030592e-05	-0.00010640877645688986	-0.00022979110063355468	4.382583268386518e-05	-9.710373058094135e-05	-0.00010567584701199339	-0.00014144004658462705	-0.00015660055374799154	-0.00011890890342194978	-5.965315518851536e-05	0.00010909563256696146	-0.00022104986722207225	-0.0002476176657078292	-0.00011089731603420489	0.000891358595997638	8.516449837457949e-05	5.1801369719610175e-06	-0.00010620606728796294	8.201114912460855e-05	-9.589604856441718e-06	-0.00016535012634779354	-0.00024421624324069794	-0.0002116814557827187	-5.976359181366048e-05	-2.367631545422518e-05	-0.00016473472552373095	-0.0002376293239584977	-0.00015028616474527029	-0.0004126102403801878	-5.510053478833589e-05	-0.00037273910497025246	-0.0001819049538009133	-0.00018722632325126758	-8.026576036136471e-05	-0.0006636793273302191	-9.558381640800347e-05	-0.0002599414940074196	-0.00018003860426859953	-0.0002053805627626503	-0.00012576116636425094	-8.261901488064868e-05	-0.00020217435424170206	-0.0005341970307813339	-0.0004793181419835752	-0.0001976837053832418	-0.00012886137872267583	-6.255867311250904e-05	8.387880950965972e-05	0.0029591627469608235	6.293774445939792e-05	-0.00015669693084254313	-2.7404575718757414e-05	-0.00015680155057652435	-0.00047045131205696624	-3.9642779546219715e-05	-0.0001550521801242166	-2.409167818420159e-05	-0.0003048253059251841	-0.0003574391434977087	-0.0008336133958377358	-0.0007614987592791186	-0.000308345240407516	-0.000207988406371968	-0.000384953545663543	-0.0001336123581153311	-0.00030292937182678097	-0.00029798751604092363	-0.0004545461451337595	-0.0002943071398518014	-0.0002604143002358365	-0.0003270547799217426	-0.00026854654164292765	-1.4141237660579288e-05	0.0002081025563991464	-2.1811546045873545e-05	-3.91004359407536e-05	-0.00013396498662347818	-0.0001896744381387376	-0.00023680954172904567	-0.000256474382344212	0.0010087300808832998	-0.0005191962528000264	-0.00014044158809822614	-0.00017376389180752364	-0.00016089098495725837	-0.00030666893051180055	-0.0003126624416664913	-0.00022218824541008156	-0.00011254838473365125	-7.536825726793104e-05	-5.7471068948796704e-05	-3.609715826962895e-05	-0.00012506823042672134	-0.00028360813243116307	-0.00011405742783835235	4.727168792302809e-06	-0.00022000706561757898	-0.00017915569655080904	-0.00022656157793625011	-0.000323595083014756	-0.00020383144454020783	9.555102257098803e-05	-0.0001420229426779752	-0.0006469791780829026	-0.00039708266054977237	-0.00038675362580888083	5.8231708980671355e-06	-0.00013885716781801444	-8.184926456650844e-05	0.00015032950080470317	-4.6740597343346224e-05	-0.00033769367163932615	-8.423435530119287e-05	-4.240525193694483e-05	-3.499742301893124e-05	-8.407273689890185e-05	-8.483813126283613e-05	-5.546513298651614e-05	-0.00010296115168893872	5.099685623837935e-06	-5.749122185620626e-05	-0.00014816512351036295	0.0003906258034859101	-4.859174803353499e-05	-9.956710283246774e-06	-0.00019358126159048898	6.934189577512884e-05	-9.774385672339652e-05	0.00010525349506222944	-5.647228441453354e-05	-0.00014926915924174658	-1.032561617159745e-05	-8.471027842130678e-05	0.0004597450092899146	5.832145279943439e-05	-0.00018932783242606974	4.169166227077591e-05	-0.00016626259299271453	-0.00015920773916250445	6.149212902923245e-05	-5.790675247994892e-05	-0.0001275123548243169	-5.755364356819357e-05	7.260893132821303e-05	-0.00026614249632555295	-0.00011436255457867613	-0.00019337024565498098	-5.849441086958881e-05	-8.814722231630823e-05	7.629384830384522e-05	-0.00020474339286489167	-7.773109341202564e-05	-1.1594825273254915e-05	-0.00014815324765977725	-0.00026769106231786373	-2.6651770113834827e-05	-0.0001491672455007116	-0.00014276915232345165	0.000529339664817931	-0.0001499642483189901	-6.366043671280364e-05	-0.0001485161730097843	-4.081657218458795e-05	-0.0002926879943950225	-0.00039466068141411135	-0.00015951594968942413	-0.0001378709210802992	-0.0003575829217189886	-0.0001569314357739385	-4.1478701593693364e-05	1.6674019330434975e-05	-0.00026330342343956075	-0.00015765775451127538	-0.0002711783172463483	-0.0002149604257630686	-0.0001978291777976313	-5.069669681509101e-05	-0.00011238062872131434	-1.4788954173711463e-05	-3.846966109707023e-05	-1.6047443481017985e-05	-0.00019474955954246366	-0.0003425956041204903	-0.000136512770030871	-1.2670095781422824e-05	-0.00042702998609058803	0.0001072258547030889	-0.00018792141623289214	-1.9073071793977137e-05	-8.420844273790925e-06	0.0010372327059877734	-0.00022042870400941592	-5.1020994002323054e-05	-0.000287249325787162	1.5047812681099015e-05	-0.0003248830426908285	0.00023848403290712545	-0.00024638390256314475	-0.00022162516132005395	-4.7520896476286975e-05	6.304810298147183e-05	-0.0013606874967317523	-0.0002599034123049147	-9.97953605256275e-05	-0.0001898888381964944	-0.00015049675089388444	-0.00031599690985877586	-0.00021661046211260307	-8.290377413598852e-05	-0.00016149621075595778	-2.6240816435082165e-05	-9.85839945488336e-05	-0.0001615030059872853	-0.000368999920057073	-0.0004504689200739027	-0.0002611490785041674	-0.00016882067772968482	-0.00019698026501618966	-0.0003205343019105297	-9.582821389194729e-05	7.614847926600567e-05	5.595498787153643e-05	-0.00046345284247181594	-0.00040902505050554417	-0.001110459007502214	-0.00038653523319935444	4.068779479261694e-05	0.00017310316580581425	-0.00034118491049723367	-0.0001815319006194372	-3.989117945860762e-05	-0.0004772662378550955	-0.0004221269236565856	-5.9669766271031633e-05	-0.00013491793110066426	-0.0002080061917439658	-1.5896927134271813e-05	-0.00037536173685561857	-4.472477024813761e-05	-0.0001798593299441116	-0.0004250236305759425	-0.00017393420332923782	-4.549444701547193e-05	1.0724530596086447e-05	-0.00022086359435949613	-0.00015704350674890965	5.030769935771355e-05	-0.0001419443188648497	-0.0003744664872055289	0.0001152779285394914	-4.868065855680761e-05	-0.00035121165288649203	-3.52173823458708e-05	-0.00018716739347943251	-0.00042388388426970694	-0.0005331669094567712	-0.00012025852321941186	-0.0003419510054689259	-8.148308520735424e-05	-5.939697249638637e-05	-0.0001272429823642106	0.00040494897942933194	-0.0003260058753895575	-0.00026503140868791743	0.00029603514446184504	-0.00030599195823237835	-0.0006542282714331712	-0.0006036699111958388	-0.0003147515669137599	-0.00017806090448176784	-0.0005126568832994202	6.358112257372221e-05	3.8503534694686246e-05	-0.0005398857023332503	-0.00016552305657152307	-5.509659994287986e-06	-0.0005820356816792186	-0.0003690672644766815	-0.0009410705346241961	-0.0003394110662172415	-0.00018150325980010787	-0.0006443185615943413	0.00044976689026083504	-0.00025635313269168567	-0.0005348108361949789	-7.35175404824689e-05	-0.00023789481055776538	-0.00010132032672179443	1.2768030115675404e-05	-0.0004988962565635322	-0.0002249248028130983	-0.0001672151842036955	-0.00014792158837408082	-0.00031725834395083586	-0.00023189067470027065	-6.363787676890661e-06	-0.0008829652451944682	-3.111578653666706e-05	-0.0005620564279826587	-0.0001953571957208139	-5.6667471373979764e-05	-0.00010165392614039643	-0.00013270236400548404	-0.0003088633547794283	-0.0005199682144785919	-3.849319383277221e-05	-0.0004978980564204331	-0.00013237905602852523	-2.4392030516688995e-05	-0.00021196324088412877	-0.00013964998664556372	-0.00023809235432249257	-0.0001790136643713887	-0.000380171825885201	-0.00021210321611647254	-0.00016550098391592832	-0.00021972414355293058	-0.00033260365711642264	-0.0004280671110304979	-0.0001027671318865597	-0.0001952840520588471	-0.0003861376225467606	-0.00015884098756444964	-0.0008019260624079591	-0.00022275756066994116	-0.00013042012790636908	-0.0008357545201595292	-0.00011137558188271945	-0.0002389218914401759	-5.475020112618879e-05	-0.00017034281746429702	-0.00010197309449169758	0.0013253675445585014	-3.071573106996273e-05	-5.049575178744509e-05	-0.00016945484489525443	2.394575538656074e-05	-0.000129360521315963	-9.538296689280577e-05	-0.00034847303577364356	0.0005195715830351949	-7.577725708997025e-05	-0.0001174668337200056	-0.0002605587463673531	-5.2427376123058966e-05	4.60721609734141e-05	-0.0003320701447582969	-0.00010119058048471365	-2.5500877384312166e-05	-8.782070432921031e-05	0.0030621075617387776	-4.140313080069343e-05	-8.623798363559906e-05	-8.15395554986368e-05	-6.577880100196257e-05	-0.00012734510020796894	-0.0001752442500625321	-0.000117058742085608	-0.0003255166811756846	-5.559332382118916e-05	-0.0002506584335319708	-0.00018821104379178092	0.0006240066091767833	-0.00012491875160557166	-0.00013332940151828301	-0.00036724715374071505	-0.00020085751774908488	-6.321065116084416e-05	-4.5946841170132636e-05	0.0008732423194629731	0.0030364249211433368	-0.0001113816307443494	1.4195557324457426e-05	-4.85850053431049e-05	-9.598396909545692e-05	-0.00014130633691894216	-0.00010473801139787349	-0.00040757596083553416	-4.3379384906813085e-06	-0.00012313577098835003	-4.8206790658999236e-05	-8.124993369702698e-05	-0.00010805914101981691	-1.4033087592025043e-05	0.00021546816242267618	-5.959900496689947e-05	-5.089942735997654e-05	-8.686641942321108e-05	-6.743692231074616e-05	-8.900168723983942e-05	8.99822846513047e-05	-2.4069111160724478e-05	-0.00017114936237420077	-0.0001746936311166509	9.342301534750127e-06	-4.386639782882567e-05	-9.932303125819542e-05	-6.947147482943414e-05	-8.455303112070298e-05	0.00024628889527962913	-2.021403054851488e-05	-0.00011881177088259249	-8.754059293380167e-05	-0.00019815974516422264	-4.7355357269446025e-05	0.00020363827276680225	-9.546483175375075e-05	-3.0956315902120495e-05	-5.16643858323378e-05	-3.0944594259563017e-06	-0.00028215741930380685	-0.00010855138250941722	-0.00013517350394033804	-4.0382495686908526e-05	-0.00013529283692876917	-0.00016818991065751482	4.801570810360015e-07	-0.0002829874139777598	-0.00015705431306783807	-0.00014244024796500023	-0.0003015889896078874	0.0020417773974470877	-0.000259585263869069	-0.0001872576173084452	-2.0610191790980183e-05	-0.00029838720104616534	-8.359528891729271e-05	-0.0004577491950091396	-0.00014446298022554484	-0.00011154900099828643	-0.0005426340815711046	-0.00017155400448760007	-0.00010235823373830104	-6.639129830737867e-05	-6.836563934092027e-05	-8.114560109141802e-05	-2.6089786992506347e-05	-0.00028385949417815084	-3.529313285186751e-05	-0.0001462329584243492	-0.0001320379068615001	-9.885094101285586e-05	-0.00035581305404050456	-8.3303625223141e-05	-9.137900850006913e-05	-0.00044397963969296673	-0.0001465114993463367	-0.00012564294686002864	-0.00020520648323719517	-0.0005981209607089702	-1.2081971214461862e-05	-0.0002657800086623966	-8.84764438369589e-05	-7.353644133096707e-05	0.00020972222377462705	-6.346006030344536e-05	-7.693308929527845e-05	-5.627117887258319e-05	4.436921050669468e-05	-0.00028199947012701556	-0.0002790499494068517	-0.00042871226003723625	-5.620065116899576e-05	-0.000175623418124782	-0.0007437440544592849	-1.9077232066663602e-05	-1.1043757306941587e-05	-0.0001277443090639941	-8.155059595194153e-05	-0.0001760675437366448	-9.666974419694598e-05	-0.0007111658153903286	0.00016121578879593014	-3.623479052863033e-05	-0.000320623822834014	-0.00021266820954202292	-0.00017726625813048593	-7.858843324508335e-06	-0.00014359145466063717	-6.29541270902548e-05	-0.00013360805114415509	-0.00020143576250996614	-0.0003690501821420538	-6.73484522534254e-05	-0.00018087763801945397	-3.348063049545729e-05	-3.7207052110493646e-05	-0.00017290425757635568	-0.0002936054828918978	-0.0002806924119087865	-0.0005209360888731371	-9.580548184828041e-05	-9.48861172713248e-05	-0.00028442188248216713	-0.00028850459205966245	-0.0011983106917162088	-0.00019710110599502163	-0.0004230616959311411	-6.68318430184704e-05	-0.00023900782030509957	-6.40192047832113e-05	-0.0001478984524725944	-3.787674846213014e-05	-4.490145112412289e-05	-1.2228880418624414e-05	-2.6052998096488973e-05	-0.0002295588702445799	-0.0012295672253573042	-0.000304770942823135	-5.4521343214507286e-05	-0.00014906235326043893	-0.0002937853265378422	-0.0003587094329078514	-0.0003882390563175969	-0.0003837879226501187	-8.442790258029858e-05	-0.00014407473803436388	-0.00028488239984750913	-0.000332312447124164	-0.000179157298788687	-0.00010393917113451905	6.35205365531913e-05	-0.00030400002657286074	-0.00027292378585390506	-3.6146162076941355e-05	-9.574974539575126e-05	-0.0003559310640335154	-0.00020054683444091544	-2.7310884707159374e-05	-5.468573988780858e-05	-4.158512213444764e-05	-0.0001333242401254076	-0.00021603084081630515	-3.818255288694958e-05	-0.0005679352409292323	-6.871605673769912e-05	-0.00013327582355277123	-7.4113611991252e-05	-8.816044353962764e-05	-0.00016597369103991478	-4.8252751594513384e-05	-0.00037407496157368955	-0.00011569584883105428	-8.142560710604594e-05	-0.00031835309300122576	-0.0005464204526481969	-0.00020114037178854013	-7.183343328932864e-05	-0.0001514737505219648	-5.069686671169443e-06	3.749477241970843e-05	0.0005727978033266577	-8.164840641413187e-05	0.00015013604155775275	0.00018889852106916764	-0.0002667647748442896	-2.6731815521342723e-05	-8.235081209338097e-05	-6.400276022769349e-05	-0.00017842022287247196	-0.00011612985715487597	-4.090107353989199e-05	4.880248051036112e-05	-0.00020327973287622087	-0.00012487281466410676	-0.0002085848300117358	-0.0006994487416880572	-0.00021727928473576404	-5.6410174977145115e-05	-7.872378128667168e-05	-0.00011072100386471362	-4.752571105036609e-05	-7.972069863925997e-05	-2.1986038676381243e-05	0.00031585493024976666	-0.00026439120036418325	-0.00019332641208666342	-0.0013267496187565682	-3.0026758626281325e-05	-0.000584225277988302	-0.0005040796104978532	-4.0297294862235645e-05	-0.00015298130765793196	-7.4052306112296e-05	-0.0009073437404935212	-0.0001502592708893121	-8.220085543566434e-05	-8.061556689838735e-05	-0.0004254543475167908	-0.0005326899795051368	-7.377842947660235e-05	-0.00017205144156506904	0.000518481424027389	-0.00011163176364543712	-0.00015035845880221265	-0.0005184002425264193	-0.00014894503252748016	-0.00012909926125147115	-0.00010321536415303461	4.742877177557594e-06	-0.00011036790291273672	-2.56340363143852e-06	-9.5636229651508e-05	-0.00023159068585195853	8.884066960306276e-06	0.0026752009253753033	-0.00012062126483848897	-0.00036681228608152614	-2.6834887990356045e-05	-0.0003287244560855586	-0.0002593197249061367	-0.00013278885121863763	-7.21054088868602e-05	-0.00022601374780491717	-1.1170069678567376e-05	7.827422199832995e-05	0.00014795547513392568	6.02825116117199e-05	-0.00013743052024405228	-7.783262030878411e-05	4.702847341191255e-05	-1.8006219842355322e-05	-0.0001794170827889368	-9.70656721768758e-06	-7.933127606059123e-05	-0.0003063079839359997	-9.901554470494491e-05	7.796233233435433e-06	-0.00016290354803221121	-0.00021971397472852176	-0.00018463662384813538	-0.0002645629311200857	-0.0003221782028902276	-0.00010781706836751848	-0.00018686187931420524	-0.0013087815919842446	-0.00015305553163847674	-0.0002402938185904721	-0.0006771163704481748	-0.0004427074944571554	1.0515543195693434e-05	-9.370435821175856e-05	-0.00019401165161819428	-0.00011919376363718152	-5.103071310333789e-05	-0.00015165324626555932	-0.00026540959595327613	-7.352218689982373e-05	-0.00039512050836630977	-0.00035162475689263346	-0.0006173086633140184	-0.00012275988070938794	-0.0001088482856099611	-0.00016231234798558757	0.0033400117240761982	-7.080003172893693e-05	-4.656418577747867e-05	-0.0001475610800643179	-4.93151285388994e-05	-0.0002496404049910431	-0.0001280947797047066	5.3024985208314486e-05	-0.00015384967023436086	-0.00017044367969135758	-4.752710956070936e-05	-9.505059921630721e-05	-5.920780150210691e-05	-6.023741502780662e-05	-1.9872180914378644e-05	-0.00026771584328088086	-0.00012080294958021925	-0.00025417680148262186	-0.00024986915840045194	0.00012873261425264053	0.00017127838278367	-0.00019857036888893529	-8.538245172225515e-05	-0.00026850289957990113	1.6486572098098527e-05	-0.00044075236619208906	-0.0006653753934464783	-0.00014302434739837206	-0.0005079348602286182	-4.928912679780867e-05	-9.668193624277102e-05	-0.0001459279548134492	-0.0001496215898293085	-5.979953619548811e-05	-0.0001441166338115725	-0.00034295352435086173	-0.0001681780139816081	-0.00017467952489776472	-3.2525971361041445e-05	-0.000276377224795795	-0.00016698589161619353	-0.0001765992760019653	-3.4166683568036855e-05	-2.897717742526237e-06	-5.771433163373628e-05	-0.0001717198821738047	-0.0003085337480275921	-6.0203765871674686e-05	-0.00014561093024439018	-0.00013222170260657898	-0.00028044645653047977	-0.001134067670822597	-0.00039242451560161527	-0.00012175037872159283	-0.0002016077966140061	-0.0001735497405106028	-0.0002733488575123346	0.00014538555040560767	-0.00010729711864340733	-0.0003879916181618883	-0.0009085225044256772	-0.00014915570446089846	-0.0001880156692294759	-0.00013302057926433932	-0.00012290530430331936	-0.00036891157571299586	-0.00014605050178983324	-0.00010659237145353252	-8.700423686051393e-05	-4.160874990800486e-05	-0.0005142900133018382	-0.0003741007301501904	-0.00018711911396804057	-2.5820444924174218e-05	-0.000467815594809843	-2.6457352670121345e-05	-3.267103556661173e-05	-6.401549119941437e-05	-0.00015948230601329938	-0.00011777106035065994	-0.00046329446797633905	-0.00015377027020148072	-0.0003539457298381505	-0.0004636287349793155	-0.00013652569967560673	-0.0001331629217871006	-0.0007666356414488047	-0.0001013585547195087	-0.00043523309433805325	-4.211496545902049e-05	-0.00022587562885977052	-0.0010003223892263724	-0.0002218896130415187	6.0697002804270866e-05	-0.0011822453373628481	-0.00022841005340691977	-1.5150699117110387e-05	-0.00017186028241151626	-0.0004658327619600926	-0.0002797588767624391	-0.00013664163211557983	-0.00033535200618939104	-0.00040353255534115285	-0.00029938045835735004	0.00010564506413717281	-5.951600775605238e-05	-0.00015303504325014662	7.452498667702983e-05	0.0003843581966049454	-0.000531340022703043	-0.00033282815421818777	-0.00014760967302003417	-1.7335041541708573e-05	-0.00024189078563721726	-0.00044511190897770245	-0.0002511678712929002	-0.00023876422241067373	0.00029421864729611515	-0.00021830573304086297	-3.725581607887713e-05	-0.0002599774901010292	-0.00022165938632824652	-0.00017325186253365214	-0.00030293094866294743	-0.00025101202753661893	-0.0004680985353526679	-0.00031291156058728707	0.006980730025540951	-0.00028491406772337367	-0.0004029837079672838	-0.00034468175145186655	-0.00010814973880284907	3.331823536528344e-06	-0.00017587278746889365	-0.0008407017516513036	0.004325034332401125	-7.029397816010372e-05	-5.6450309750636487e-05	-3.46324717518769e-05	-8.041915567042672e-05	-0.00016387656683596754	-0.00011953887723023708	-0.0002933872740685028	-0.00034494308591550025	-0.00015265475515521007	2.47624720934324e-05	-0.00013807592565029498	-0.0002606249669898737	-0.00019426405949406433	-6.894834783687363e-06	-0.00038424387099835296	-0.0006078234526503864	-0.00016783655939363754	-0.000274436909984819	-0.0004966672065570169	-0.00011290937664379109	0.007510564623637424	-0.00013598686145599987	-0.001131668195432721	-0.0008838460992197262	-0.0004314333101023236	-0.00021480325025718348	-0.00015723117315081113	-0.00039740363305708885	0.005846641154624352	-8.554349322704534e-05	-0.00022987774709217336	-0.0002531824241318735	-0.00028458985471778946	-0.00025338306047238603	-0.00014631855958761988	-0.0007090759273117281	-0.0010077318753506437	-0.0002976537985503229	-0.0001438424793936583	-0.00011930975181398404	-0.00045202734073174694	-0.00032069918131293713	-0.00024754479804419766	-6.226968905379464e-05	-0.0006274526892316344	-7.508601338117035e-05	-0.0007733331216581914	-0.0006359769741015867	-0.00050296538468931	-0.0002602605581705921	-0.00024098421938016312	-0.00029376756693951504	-2.467395599201834e-05	-0.00016000151240424694	-0.00011600456427043783	-0.00012932608400148654	-0.000196791216383334	-0.0001382199435358666	-0.0001288142255112123	-0.00017139421124576308	-0.00022109096660097275	-0.00012759694120479209	-2.34328414746625e-05	-0.0001149236458273955	-0.00029841968467908233	-0.0002644687292625114	-1.1847917418623265e-05	5.286255483329079e-05	-2.990749100210472e-05	-0.000467806755384933	-0.00011694050802198367	-0.00033622182085037275	-0.00026538598379290606	-0.0001805081609730302	-0.00017024487837499083	-0.00010871266158183757	-0.0003861049895184353	0.00011793552056647681	-6.520527638530995e-05	-0.0005419960332209475	-8.610000347234546e-05	-0.0002825881947708036	-0.00023805489760231446	-5.895292652869026e-05	-1.8783712995048252e-05	-0.00016014530778443836	-4.44434285679476e-05	4.113140540142514e-06	-8.664039845817672e-05	-5.4784660745543575e-05	3.0708374090747825e-05	-0.0005461848745981326	-9.872241891838094e-05	-0.0003117943307721693	-0.00017766761034370023	-0.00019296420193640643	-0.00013467460952860594	-0.00026018073840859853	-0.0003003743826839906	-0.0002751917598526832	-0.0002419166122185611	-3.3241461826403714e-05	-0.00017200915507930813	0.0028669970375635283	0.004425899390177677	0.006697523342200161	-0.0004722495598647829	0.000186405219051202	-0.00010377826142016754	9.214493035324157e-05	0.0011520019485775465	-3.542469747575015e-05	1.6880965977101677e-05	-0.00038733081967438985	-0.00030821132524142247	-0.0011944818824049539	-0.00019532238358979304	-0.0003983991503680614	-8.737843977143573e-05	-0.00010882505462620151	-0.0005086448173386478	-0.0010729815777036444	-0.00010738815092750795	0.000388218215732033	-0.00013908818609770815	-0.00016660126382192657	5.454961939304851e-05	7.775765662305527e-05	-4.080514122389977e-05	-0.00017172149764378803	-2.7054502644285005e-05	2.3925455254880308e-05	-0.0001691644791668543	-7.256103118818119e-05	-9.045568519532889e-05	-0.0002380206506059275	-0.0006197890718468278	1.2887389050959499e-05	7.861940570876957e-05	0.00024704305630050664	-0.00015473509188496963	-0.00019658981078836784	-0.00030067161023511897	-0.0001911532487039813	-9.477500870531705e-05	-0.0006901764910887175	-0.00018931710269813043	-7.009342723961692e-05	-0.00012910029701937607	-0.0004756989833364447	-6.223549219208425e-05	-0.0002626141508044519	-9.418358855776444e-05	-3.546261138464488e-05	-5.469581920571293e-05	-0.00016702968742030464	-0.00015390222516400848	-7.516251391974683e-05	-0.0003417407487512914	9.103435838943678e-05	-0.0002680395880362461	-9.179188670662576e-05	0.0035025151744629175	0.0019512633264903282	4.7959852496605905e-06	9.130656128758069e-05	0.0002589178674245079	-9.849611805601119e-05	-7.176409930644463e-05	-7.333343825020317e-05	-7.346992989258941e-05	-0.0001016865492926174	-9.956290440061307e-05	-0.00017416733896331293	-8.206902118469642e-05	-7.694661093539588e-05	-0.00024195682354466328	-2.1354001287959864e-05	3.0775161809959084e-05	-0.0001624257785792155	-8.243500007344492e-05	-2.8370995584679447e-05	0.00011467363676117952	-9.440722123170829e-05	-0.0001346680632586139	-6.712639986344237e-05	-0.00024261769028062748	-0.00023916869611212275	-0.00022576358447188918	-0.00016343871942068924	-0.0004386316370182497	-1.654536797538057e-05	-9.06582130528637e-05	-0.00016516850766352676	1.4359801857302995e-05	-8.271556870644288e-05	-6.81099140432124e-05	-3.979593573829687e-05	-0.00039600030220040275	-0.00026063880192076617	-2.5273624528543244e-05	2.3877799748031573e-06	1.4625961943474572e-05	-0.00015521228337989784	-0.0003263147402482717	1.5812892542597014e-05	-2.6904244775349294e-05	-1.805996225900593e-05	-3.110123180767632e-05	-0.00012581397767796906	7.335632600249125e-06	-0.0004084061604017085	1.0893723040034355e-05	-7.084579364959512e-05	-5.147745216658463e-05	-0.00011128695502771429	-5.5332611454543144e-05	-3.194482586826315e-05	-8.084102283761558e-05	-5.5960352828429274e-05	-3.2749916088150455e-05	-5.855104365167395e-05	-6.181571839634652e-05	-2.3562277989577442e-05	-5.753605421277441e-05	-2.8697130289453068e-05	-0.00019487086100512772	-4.7479449587748605e-05	5.3587952535903785e-05	-3.512963303632306e-05	-3.3095558488390104e-05	-1.5918904098941226e-05	-2.090272318112355e-05	-0.0005561564859107441	-2.5759777041621038e-05	-0.0001907587956918655	4.9330265333806e-05	-0.00011939249016547528	-0.0001573206995462904	-9.277830226004075e-05	4.8965344390498313e-05	0.0004509146294047647	-4.021697305415478e-05	-0.00013623041111483365	-0.0004974804710688947	-4.844420633831455e-05	-8.52607012835814e-05	-3.279807913800574e-05	0.0003521282988824147	-5.9440380071577983e-05	2.661151955471728e-05	-0.0001381269647288274	-3.341952439456986e-05	-0.00015343012000651783	-6.9266151354842e-05	3.668695554790239e-05	-2.4269023595855224e-05	-0.00035559245476062283	-0.0002406953320194138	-0.0006043195393064163	-2.552327626461155e-05	-0.00014812200437907755	-3.889719546665018e-05	0.0037065798770337397	-0.0002487871111438197	-0.0002705695277802718	-9.809997743752496e-05	-0.00010595534741117166	-0.0002731023835556242	-0.00018310603729932028	-0.0002625265684496577	-0.0002670802458323144	0.002034588676957921	-0.0006425507738626152	-0.0001426335436768495	-0.00046788557138146994	-0.0006075092204296219	0.00010636101849320344	-0.000661829076849509	-0.0002928306619477745	-6.447998765561378e-05	-0.0028187689065042897	0.006799153260008338	8.30885501710007e-05	-8.81888775867376e-05	-0.00010209311086512032	-0.00018325837278261822	-0.0001824405753335949	-0.000135509048063349	0.0017359133278576154	-0.0003189300235433983	6.512707621867936e-05	-0.0003369427956744825	-0.0002465472714509696	-0.00010685878078354311	-0.00024082335896795972	-0.0002177931634431017	-0.00033192287394686427	-0.00026258928733975326	-0.00015251119762602753	-0.0003704652987427445	-0.0006205129882669655	-3.186386263061374e-05	-2.8342606257957347e-05	3.18706281947726e-05	-7.46451372261987e-05	-0.00037246144800802644	-0.0008858307370823185	-0.0002196191086371233	-3.5070045432079466e-05	-0.00018667554877930916	-0.0004215752227588926	-3.907428079474789e-05	-0.0008274386488328719	-0.000257321036533946	-0.0004247432706250362	-6.072930981672063e-05	-0.00026163507577903346	-8.204260233137709e-05	-0.00011550295966593136	-8.391671128653088e-05	-5.935652675378345e-05	-2.1216254863973697e-05	-3.590457497254299e-05	-0.00015837289603931227	-0.00014424647197865283	-0.00018782619848325846	-0.00011257277690999573	-8.862883359297616e-05	-0.00023355669055433154	3.786865205992276e-05	0.0007015403156398757	-0.00012088291167836666	-0.0002032475105704526	-0.00024379268641522614	-0.0003176359524348721	-8.005859388802955e-05	-0.00023067982047750407	-0.00016881444376579336	-0.00016278966430083763	-0.00047171006136192744	-0.000475094365199193	-0.00021825252195054973	-0.00015768131654791802	-0.00027860919201217626	-0.00021107284185345153	-0.0009135482665060806	-0.0004243746473899836	-0.0002668279422223802	-2.4218170892363744e-05	-0.0001709227086496892	-0.00040119387608510945	-0.0004116875496849821	9.890375842551885e-05	0.000749953260352333	-2.0722947079394553e-05	3.152810252665466e-05	-8.170321700279063e-06	-0.0003879962580650752	-0.000356092240872491	-0.00023784013503172702	-0.0004314251858029466	-2.1239507449314463e-05	-0.0003458879065735884	-0.0001638750259992806	-0.00014526633260645712	-0.00023261830450030602	-0.00014219571294379148	-0.00030754841637980275	-0.00018034099824076202	-0.00019722859765548603	-0.00025630260158457027	0.0002092906390923906	-0.0002727746419361427	-0.00012218356398749773	-0.00038454077557351454	-0.00015254413543988097	-0.00024231354826938754	-6.184065068688128e-06	0.00024670368456094664	-0.00036793354285795464	-8.788377565329791e-05	-0.00012026307287667972	-0.0007332119253887153	-0.0012697977665192025	-0.0006716769792912122	-0.00019238995200009757	-0.00012013770291900434	-0.0002705787958708408	-4.8441209653741476e-05	-9.874032460123353e-05	-0.0007782311834336004	-0.00018342944727738048	-0.0007253511758821068	-7.455704954346716e-05	-0.00043875201887705534	-8.448563663925593e-06	-4.522036168594789e-05	-0.00019662773167684078	-0.00011245350057203231	-0.0003600824490381397	-0.00023622727233841887	-0.0006828551363779687	-0.0003481236129929965	-7.4008942039138e-05	-0.00019792887320964616	-0.0002926126496319013	-0.00012737374078824714	-0.00017892919548668495	-0.0003648570935574263	-0.0003524933015649468	-0.00033781502585044157	0.0002776965458489264	-0.0003612520574954171	-0.00012657510632058997	-7.281788485046397e-05	3.190810515260478e-05	1.1781913419111647e-05	-0.0005654154727718101	-0.0003026726760183913	-0.00021135096286450052	-0.0002883060001357644	-0.0004845920675469586	-0.0001288582566569721	3.2615481698371e-05	-0.00021782904617583548	-0.00014182525224468908	-0.0002461660737210754	-0.000308902773354241	-0.00031807465193241377	-0.00029461913724744456	-0.00028852574432899447	-1.588008056889536e-05	0.0007277107638248505	-0.00024107004555174388	-0.00012359173253757657	5.9689351305571985e-05	-5.519975587027894e-05	4.557667479256579e-05	1.1986235728232586e-05	-0.00017494580572601453	-0.00015831282770870615	-0.0002409784734455869	-0.0006171648264079062	-0.00025393955967201957	-0.000566678744501677	-0.0003302020592716324	-0.00016256334037140517	0.0013410676296073316	-0.0004635400045435963	-0.00034130368696035286	9.076226067500124e-06	-0.00020281910669237694	0.0009947339948220872	-0.00028849571982820724	-0.0009203903827997307	0.003124405353117411	-0.00016141469401660105	-4.257033676809243e-05	3.257150317809919e-05	-0.00047385524234736285	-0.00017134616909958466	-0.0003692421115603529	-0.00010471660864016216	-8.366689748515212e-05	-0.0002731348691958001	-6.037891496120901e-05	-0.0003186270454088863	-7.429780084223072e-05	-2.499077556580831e-05	-0.00021162872603747905	-0.00021492461794387095	-0.0001286771467537548	-0.000627582016656137	-2.2773801909446405e-05	-0.0002793902778640148	-0.0001753457804822132	4.788957983070165e-05	-0.00011908111990457766	-0.0002772481117796518	-0.00011825868941774055	-8.003847234584264e-05	0.00026659617404263883	-0.0002529516215331628	-0.00015566303343905985	-3.008134821158695e-05	0.00011441059129765264	-0.0003542922094350657	0.0001519075238170935	-5.298576814700209e-05	-4.356275563766923e-05	-0.0002533892050155734	8.609659182257052e-05	-0.00012634323740402724	-0.0006613887046985856	-0.00013743984850321942	-9.240283143697465e-05	-0.00019608089225649374	-0.00013503043878820294	-0.00010710017380254712	-0.00019986450638621284	-0.00019945334264168867	-1.3639199342953356e-05	-0.00013943454788123785	-0.00129055862684429	-0.00016864353829451357	-0.00019632202120763663	6.260571353696393e-05	0.0006454264658861859	-6.195317620274011e-05	1.219278500606606e-05	-0.00017580185775908152	-0.00016592139734093357	-0.00012073942656538899	-0.0005637014781919162	-0.00010512600197148219	-0.00023331315284289496	-0.00010623989733031109	-0.00011112755893126041	-0.000198539190208441	-0.00019050774925301233	-0.00017653644938866713	-0.00029031338802938173	-0.0003350387513347403	-2.1184526475296612e-05	-1.2625695284237235e-05	1.5208022007549324e-05	-0.0001699683801464156	-0.0001646763258349456	-6.454881994338406e-05	-0.00010285429089663091	-0.00012145118528722	-0.0003364753679172907	-0.00017622157001839726	-0.00024594208994189624	-0.00015237767990512938	-0.0002058824010589979	-0.00018690628932003682	-0.0005903588901284098	0.00014546148393449244	-0.00038867017266298556	-4.332200863395702e-05	-0.000450151393655761	-2.970220725462381e-05	1.1317577675034142e-05	-0.00012680998507833352	-2.7302707139372473e-05	-6.374403151456699e-05	8.949841858059162e-05	0.0002020951435039381	0.00017737239211634953	0.00020518655035604575	-0.0006232048633005544	-0.0010718065661978974	-3.319430084521602e-05	-0.00012287135751021128	5.1969968561800983e-05	-1.3028860041238525e-05	-0.0001812286628802627	-0.00012611024074715634	0.0001547537124844658	-0.00024029962374425717	-0.00026744632029258804	-0.00019743169530912866	9.973641220702604e-05	0.00607292404370879	5.650120109033336e-06	5.541458172717135e-05	-0.00023924677552579813	-5.538365884646112e-05	3.713929505820794e-05	5.146549020005317e-05	-0.0005436374873023099	-9.433992048772241e-05	-0.00041332278473320597	-0.00021281194021965512	-0.00045260079614907006	-0.00012646465773929192	-3.4483149900140886e-05	1.3270854722056688e-05	-0.00015203360242656313	-0.00016465945519908608	-0.00011535527324956147	-0.0005341408358807572	-0.00030626507135743814	-0.00018904883740591925	-9.444630567466128e-05	-8.580333719296927e-05	-7.922159701901033e-05	0.006241793234990175	-0.0006397630362185842	-4.4621804208397526e-05	0.00023501283049459732	-0.0001898063792442863	-0.0001688907694503244	-0.00027067237312398664	-0.00020526587544826363	-9.06953061509938e-05	-0.00015645272815259363	-0.00045609818612773215	-0.0001920326174510089	-0.00028468472980770803	-0.0003535216171596474	-0.00019543083738743944	-7.084561760952945e-05	-0.00012095789993911177	-0.0003782518089359185	-3.984580946221954e-05	0.00021778356634289637	-0.0005723355530309584	-0.0001762787784459861	-5.724082068493478e-07	-0.00012111657669439222	-0.00016660653750902508	-4.853017432740498e-05	-0.0002643314721301319	-2.6890997879864204e-05	-0.0001780236764584301	-0.0002480590534447209	-8.166966477450546e-05	-0.00025657961347700704	-0.0001387880810733474	-0.00037790546971737095	-0.00030194390351949473	-0.0003294931844579243	-7.971654065312379e-06	-1.1372516652891131e-05	-6.473385228297567e-06	-0.00011188391150620821	-4.111080956357012e-06	-0.0002618044166477251	-6.488885079678638e-05	-0.00033904044561496553	-0.0004536765556106622	-4.274000607260493e-05	0.0001020172076584515	-0.0003301428672894667	-0.0001401134607089141	-0.00026411803215925755	0.00031661268749271106	-0.0002257759237131874	-0.00012165307301357875	-0.0007809559920575618	-0.0002836518247734888	8.593938578502169e-05	-0.0001936679944375769	-0.0010227194385426805	6.18496060240714e-05	-0.0002513518304414645	-0.00014710159956167623	-0.0001053000880965709	-0.0003953329305014661	-0.00017604332134339888	-6.329789620094047e-05	-5.251565127826113e-05	-0.00035904587775211443	-3.815874994101204e-05	-0.00010089887201629349	-5.0695188644858464e-05	-0.000526401697469101	-0.0002751941373581043	-0.0004989168883914124	-0.00017353872809805149	-4.409595474081043e-05	-3.2156063877807085e-05	-9.344551023021982e-05	-0.00023284644612242268	4.7484058261995077e-05	-0.0002783509031705481	-0.00039673009499609945	-8.875374081772223e-05	3.780139935926738e-05	0.00017768877707276725	0.0002232031419377623	-0.0001838655872410607	-0.0003915610952207581	0.001603084063991181	-7.352401109478889e-05	-0.00018755589489153772	-8.31201324589869e-05	-0.00022485404857242015	-0.0002110764063323526	-0.0001276557834990685	-0.00010899564866314152	-0.00023598316818741543	-7.126547754902522e-06	-0.00011772488332792644	-0.0005742301260012791	-0.00013443569818544665	-0.00016391848709020632	-0.00015951026026091213	-0.00029333195369389016	-0.00037512791986641275	-0.0005336339901601209	-0.00013037985628715822	-8.693145906278789e-05	-0.0002154534688995893	-3.664830213108156e-05	0.00038338413520996276	8.157716871656433e-05	-0.00011398984429405423	-0.0007289691485110134	-3.6344302632166725e-05	-0.00030850303737692963	-0.00011054682595803297	-0.00014711959618068026	-2.5028759449054854e-05	-0.00010586327743295373	-5.90143447034249e-05	-0.00018981393347692908	-0.00015383569570908944	-0.0002888259513356341	-0.00035699162092414004	-0.0007618282570482868	-0.0005946471483830037	-0.00014080825415418744	-0.0001000922244037123	-4.9195253696961204e-05	-0.0001043639677146084	-0.0011460213390539545	-0.0001011677200888328	-0.00033056097135201264	-0.00012838550247542304	-0.00017663111481871992	-0.00018880816433114643	-0.0003763941811712768	-0.0003187464325463512	0.0003559295012333927	-0.00021059602851530157	-8.724259429878834e-05	-0.00017536356117994414	0.00019293046542108715	0.00012126915646006698	-0.00023894575294046598	-0.0003586900971897715	-0.0001027507900816773	-0.00031530716501614015	-7.948933658167091e-05	-9.302405835962788e-05	-0.0004916969140945573	-0.0003728659101684247	-7.74248721702684e-05	-0.00045242910916798684	0.00016271584117116128	-1.2933799171185683e-05	-0.00017146496366865426	-2.0743284158898188e-05	0.00028919940408682327	0.00013914382285180624	-9.792851367088671e-05	-0.00026640175461808	-5.54547831875518e-05	-0.00028137703862814883	-8.017252714506691e-05	-0.0001713311943824218	-4.3654991719904886e-05	3.5436786633015797e-05	-7.737402800588756e-05	-0.0003678266397712633	0.00022459992327355962	-2.9767788164823433e-05	-0.00018646941799333618	-4.5682833064078225e-05	-0.0004770629072542441	-8.000845156407827e-05	-7.162112906362593e-05	8.060003345570264e-05	-5.4896593236696574e-05	-2.3654789863888035e-05	-0.00011566440414143785	-0.00018365118257034294	-0.0005650816343450784	9.235913470884456e-05	-4.8867143438791286e-05	-4.45593401575119e-05	-0.00041269583673738894	-0.00023724190414979696	-0.0004116895447798958	-0.0002177800199786478	-0.00010008846933931495	-0.00010736544298441232	-0.00040481454618385496	-0.00012756181808424354	0.0002284964378537939	0.0010881796453430016	-0.0003635898156111781	-0.00044639817842602	-0.0003097243281068372	-0.00022083981287333976	-0.0005770965759799676	-8.872913488677388e-05	-0.0003835884094015891	-0.00024828288070873923	-0.0002766789610347259	-7.306782258060884e-05	-0.00012482098180030817	5.779049027660608e-06	-0.00012959963781205528	-0.00018906033145289005	-0.00023463002862725188	-0.0001791489178056526	-0.00036977019505416526	-0.0003981538325675115	-0.00036379026677359585	-0.00031565846616206985	2.9635108375071406e-05	-1.948032652453578e-05	-0.0009155187367017862	-0.00270100174618293	-0.00029678385996485064	-1.1180634465940665e-05	0.00025272938912846354	-0.00019063848035565044	-0.00018044275654681514	-0.000280002090885142	-0.00012109757037280045	3.520661995272331e-05	-5.250650512170839e-05	-7.105717200707493e-05	-0.0004105133307226605	-0.00021789881995721875	-0.0003998292986086506	-4.7678008201507886e-05	-0.00013802978729608408	-9.504475317931562e-05	0.00013590865443816334	-2.288745891715237e-05	-8.228310294990404e-05	5.136260003619449e-07	-6.511317268421175e-05	-0.0005164345262411127	-0.00031759608646764464	-0.0002820200001886339	-0.0004598108469900757	-0.00021204491937495872	0.0010592984812558648	-0.0001513428210641024	-0.00010828335011156316	-4.414901760022861e-05	0.0002815949637396144	-3.819143682408456e-05	1.7988329798441417e-06	-0.0001661251500827327	-0.00032239741634914487	-0.0005247526913918043	-0.0006749835715756583	-0.00019931910277544117	-0.00036054447205546256	-7.958638958248607e-05	-0.000272927403508293	-0.0005051084876479212	-7.164053841031057e-05	-1.4451843031736184e-05	-0.0001681983177071255	-5.479316997188701e-05	-0.000189327388646676	-0.0002688330728117785	-8.56463936033641e-05	-2.885623582637921e-05	-0.00025739889057928446	-8.586652682875557e-06	-0.00016774393375223716	-4.597378041077033e-08	-0.00013244008045006176	-0.0002741854678008403	-0.00044726152021291833	-0.00013376045160982966	-0.00041591345021850626	-0.00019272856660982007	-0.00034117865604804687	-0.0002487144640146278	-8.540044961886501e-05	-0.00021710715904192302	-0.00021673635269619805	-0.00018822924037734045	-0.0003284318574467826	-0.00078219008086361	-0.00018453007078560386	-0.0002524854432237982	-0.00031169195732243964	-0.000361866614032034	4.19583026739469e-05	-0.00010721943364722355	-0.0002645104837155258	8.423271532146819e-05	4.533454442156992e-05	-0.00030932294685693683	-0.0003173807099736894	-0.0003259523724969369	-0.0001269148491613626	-0.0016060454814125346	-0.0002518197455734264	-2.1278153807313716e-05	-0.00011388875665102466	-6.540518219913626e-05	-0.00025729191668613416	1.929110637398285e-05	0.00024277562884573184	-0.0001444552467725082	-7.879279860914972e-05	-0.00015545107258884365	-0.00012895736730780797	-0.0001733348395863876	-0.00013373915735295612	0.0001443405963410458	-6.331626731215077e-05	-0.00010583212949160066	-0.00022971705595923835	-0.00020524679145007542	-0.00020460353237197195	0.00036610942317339974	0.0006040981416326704	-0.00045458267400488243	-2.9999534631845724e-05	-0.0001872194863058288	-8.898008582895274e-05	-3.1962163667477645e-05	-0.00012617136013818672	-3.1506400367670284e-05	-1.9713697187652803e-05	-0.00015261133240459284	-0.0001991261614730882	-0.000159972281838706	-0.0006454328994168128	-0.00023491698967214222	-3.8827539430247926e-05	-0.0002381096958738103	0.0001042878962818167	-0.0003608122864330789	-0.0006831449766180201	-0.0005046193820425852	-7.704763665268418e-06	-0.00030811435448540204	-0.0004155982084709995	-0.000630018927360885	-0.0003157823394357378	-0.0006024195698321026	-0.0001791128844955074	-0.0002660627431491666	6.546108059769394e-05	-7.393378665771854e-05	-0.0002452025725802746	0.001481448889956415	1.923174452550926e-05	-0.0002049247618929823	-0.0003496692582333966	0.00011403907640447117	-0.00011396829559742823	-7.782619330417584e-05	-0.0002699376631875085	-0.00042786180532579984	-0.0002259542176594487	0.00012639535284854589	-0.00016149130055534075	2.6059708528699276e-05	-0.00016081453353329278	6.930338049678211e-05	-0.0001240831162658113	0.0002759004382319512	-8.879450308052542e-06	-7.839636674327709e-05	-6.625727806618024e-05	-0.0003652809640602923	-0.00024978843687007454	-0.0002923218536930163	-0.0001863625914079014	-6.709047545750271e-05	-0.0002850884847120687	-0.00044897830585902766	-0.0002479490061153802	-0.0003239389803346772	-0.00034698607050425014	-0.0001052640240863469	-0.00013608074838571325	8.324509541054407e-05	-0.0001419595038496754	-7.682677760273796e-05	-0.00020278446656058998	-0.0001834405855103369	-0.00011928473415653092	-9.465698273701962e-05	-0.0003606529389491144	-0.0004960709212033921	0.0014846172993954803	-0.00018865472033855222	-0.00013399997909030768	1.8496729215990462e-05	-0.00013088371091912507	-0.0002744111114108717	-0.00021091962600644506	-0.0004110288504973509	-0.00017951236934327965	-0.00010221355321510223	-0.00020584784957420165	-0.0012440812017189666	-0.00025751192404951473	-0.00016957717946074037	-0.0006528925170926513	-0.0002376464288493589	0.0001418799054769949	4.787652478712513e-05	0.00036835354204116225	-0.00011159618632540322	-2.6380787933959132e-05	-0.00011050886943123338	-0.0002556361760447018	-0.00039697802271813134	-6.918376936680386e-05	-0.00043949632661953393	-0.00025462929785298515	0.0005877397804135621	-4.029874980282959e-05	-3.440695927895841e-05	-6.80082348483413e-05	-0.000128392168893721	-8.732690489191011e-05	0.0013965479576795697	-7.432700883671067e-05	-0.0004122726879169604	-6.56245321353208e-05	-0.000344178368974011	-0.000356344318937422	-0.0001898608777293671	-0.00032201047825660697	0.00010347069821278918	-0.0002581224971512944	-0.0001707399657986985	-0.00041021648687146863	0.00014082333785906081	1.8378160687035312e-05	-0.00032693870770605503	-0.00019503440897793048	-0.00017553969354164095	-0.00024415480889795037	-3.5409457350586574e-05	-4.1239616303702194e-05	-0.00022862863046444295	-0.0002180067620096798	-0.0007206312135677665	-0.0002232710803098222	-0.00018489564544380634	-0.000171926880450053	-8.438234705714056e-05	-6.868976604601034e-05	-0.00016315029735612018	-0.00037513094900681936	0.00019847152608678322	-4.399912911998472e-05	-0.00013150556317482513	-8.818952909482154e-05	-9.823138628846842e-05	-4.8522514116820467e-05	-8.372704571534486e-05	-8.324434043696896e-05	0.008872866077794295	-0.0005685339063591711	-9.672949736974367e-05	-3.4066799002758794e-05	-0.00011728045149482495	6.480884299019721e-05	0.00020674807120506082	-0.00016650401758597398	-6.543527831520367e-05	-0.0006001318157838506	-0.001779230513954222	-0.0002359303503926406	-0.0002766706260606609	-0.0006170205387192211	-0.00016029369122508904	-0.000376611056222433	-0.00023691662728341642	-0.0005951084598439035	-0.00014441397897680056	3.1227576351172575e-06	-0.00022654828521391878	-3.0353444744812242e-05	-0.00013203417782536034	-1.5920482860745576e-05	-0.0003110709657823814	-5.987103408384646e-05	8.145878633428575e-05	-0.00020081957545923346	-0.00017124782546999314	-0.0002953942657498906	-0.0002263053759141352	-0.00045112061308655364	-0.00015923474550702491	2.4335212922515695e-05	-0.00031101952195577455	-0.00021072816674668808	-0.00033139533801021927	-1.2787654644494776e-05	-0.0005688245982152461	-0.000693559303298659	-8.42426368545089e-05	-8.943345204864282e-05	-0.0002484625940884994	6.26275343039329e-05	-0.0003291587630629122	-0.00022389890199839144	-0.00025560915861682997	-0.0002949318800899972	-0.00015311245338031366	8.101044191553788e-06	-0.0002951600058353305	-0.0001263887799516429	-0.00011600965788829458	-0.0003394008522540186	-0.0003159845042249989	-0.00012948616744760044	-0.00016719975050692886	-6.003317513190634e-05	-0.0002827530511158535	-0.0001599573818865529	-2.311265079505177e-05	-0.00015521836577180617	-5.232051733770023e-05	-0.00010448786140469358	-0.00018472460969193506	-0.00015757399240613022	-0.0004935689266498698	-0.00019212125261897287	-0.0002548106584989513	-5.088813837561641e-06	-3.280439944626854e-05	-0.0004332027654650388	-3.431616575360245e-05	-0.0005264579362058322	-6.313864380096387e-05	-0.0003042360665982707	-0.0003798496197739415	-0.00017692454370850827	-4.767544705473192e-05	-1.552710393980034e-05	-0.0002449410649323342	-0.00034512067133102314	-4.3360763579437145e-05	-0.000635986919475558	-0.00040221265677822603	1.6611607212053178e-05	-0.0002810122691271858	-0.00018015917991622734	-0.0001813143806014605	0.00012724096835420564	-0.0001713935202873923	-0.00021445491040048383	-0.00010607886483506086	-0.0004363878504241092	-0.0011751203555649672	-0.000430721074512917	-0.0004730372809990501	-0.00029382010454707263	-0.00025995029827477907	-3.989572477121137e-05	-0.0002483267922083531	-0.0002845931868832001	-0.00029423219173412886	-0.00012158565296705726	-9.820046591110556e-05	-0.00013842882512888103	-0.00014134725042317577	-0.00016037617250399763	-0.00016742147068522878	0.009117542791800598	0.00011778375413146538	-9.180641172867938e-05	1.3380965664846283e-05	-0.00010134526536481759	7.89177082279636e-05	3.1238337962686375e-05	-0.00046969152019660725	-0.00016756163018566612	-0.00015730124317208326	1.4860067081202362e-05	-6.748058514562457e-05	-0.00021749733326718095	-0.0003739862977533355	-0.00015101002201379338	-2.8572131808258444e-05	-0.000313359241388672	-0.00020965000835306845	0.0003604853687991136	-3.766082429288463e-05	-0.00031620506629567746	-0.0002642958025373535	0.00011690086386793142	0.0007262880033683624	-0.00015047554574113266	-0.00019476567587770985	-0.00030765867638571804	-0.00019587163545443188	-0.00048234161652201504	-0.0002623046713540627	-0.0002942020034515094	-0.0004023707419741019	-0.0002508750345188443	-0.00039759039156479336	0.0002481930456306818	-0.00010107573138816259	-5.805010299309692e-05	-0.000375361266830648	9.010957968298303e-05	-0.0001662397103604476	-0.00023614415090919867	-0.0008597562551622038	-0.00028872740264528177	-0.00013694201046836427	-0.00022069343218411873	-6.0786846358276334e-05	-0.00022154325652094404	0.0002498164838507122	0.0038847513225827766	-0.00032611801088729993	-0.00031126518488614125	-0.00017416814746959826	-0.0003783091240470518	-0.00023095574044347503	-0.00024529967320577453	-0.0005295881969445492	-0.00029473441083938687	-0.00023573925509859963	-0.00033047131801733603	-0.00017205078774007844	-8.740126555299397e-05	-0.00038784080977151474	-0.000272277561049504	-0.0003671382798293359	-5.736967269718942e-05	-7.169185125557311e-05	-0.0011206297160733505	-0.0002748655983141289	-0.00034736304411015786	-0.00018997554285382105	-0.0006198657430743622	8.114877463154966e-06	-0.00010009275787182059	-0.0007309066960777892	-0.00014978793627300479	-0.0002462189072034842	-2.1749804210554773e-05	-0.0003585493824532823	-5.3309542180228584e-05	-0.0004609591309073819	-0.00010774342768670102	-0.00024207628377308912	-0.00011829506564239124	-0.00020564029661257626	-0.000469947384879671	-0.00047719932718352293	6.544162009717542e-05	-0.00017902217676455393	-8.011949465311665e-05	-0.0004090317332249539	2.8927782570017505e-05	-0.00017936722648187475	-0.0003150897305487535	-0.0002086094860971711	-0.0001937289623198348	-6.914014943464557e-05	-0.0005380827906501945	-0.00017666677574712855	-0.0001327185883427546	-0.00011830039028843081	-0.00018191035436209668	2.7766293956967405e-05	-0.0002723335769257341	0.0001231823176768597	-0.00026098517731234903	6.37398345652621e-05	-0.00018369068061586355	-0.00021606407169857955	-0.00011405190616491552	-0.00021201172867242572	-0.0003702513409301624	-0.00046950780194149805	-0.00027304144588026524	-0.0005364425874765078	-0.0004504170849121995	-0.000281518529810795	-0.00010713445098831068	-0.00014930729405907985	-0.00022041403575522305	-0.0002676004389472771	-0.00022181991630650216	3.4865078820366414e-06	-0.00011369574353526537	-0.00025220919002253003	-0.00013700258219254504	-0.0006956418931820134	-4.6992176387410564e-05	-0.0002834671520879218	-0.00020261172017635367	-4.532819041097947e-06	0.000514789593075969	-0.00031019016363812005	-0.00014765903611779852	-0.000149647056066265	-0.00017003188001672048	4.3253053545513876e-07	-0.0003635572089796563	-0.00017574820701225552	-0.0004199596321557522	-0.0001430027568483648	-0.0008499156775123423	-0.0007232685360609776	-0.0002765015247803565	-2.576450884036422e-05	6.05811964905345e-05	-3.2912124982001364e-05	-6.40359759799272e-05	-0.00032046235554232923	-0.0001451898207116479	-0.0002677339007864451	-0.00024363875827229954	-0.00015947137654240577	-0.00012081329004677772	0.00044653785543298687	-6.779803271268281e-05	-0.0004146661036405397	-0.00015596419212801337	-0.0004737048495115086	-0.00019868598570086456	9.03782296205896e-05	-0.0004019169161281077	-8.860161766565425e-05	-0.00018367158214939734	-0.00023620598079729987	-0.00089713460153213	-0.00026852430344958725	-7.301071333836642e-05	-1.3177313671025236e-05	-0.00031461588440803815	-0.00040936539875046973	-0.0003716674336852039	-0.00011931958905201062	-9.824368688108345e-05	3.943287278617427e-05	-0.00036739563066654195	-0.00013917560566411788	-0.0003868894180328029	-0.0003281061022106925	-0.0001932763229228088	-8.957046390314365e-05	-0.0001660266111496895	-0.00015941630390798906	-0.0002634204816661576	-3.762881937130587e-05	-7.263248600876408e-05	-0.00013204128163510817	1.7473961767884633e-05	-0.0003711491052926326	0.006619652869537251	-0.00011330597186552215	7.277751143692228e-05	-0.00025118080836123065	2.550464137656291e-05	-0.000492998104999485	-0.00011243696614613757	-0.0006317494157746351	-0.00010687151168115337	-0.0002059539469776118	-0.00018257050455688836	-0.000643740887524054	-0.00044935541646786125	0.006466269850738003	0.0012910571107061612	0.004564563875599625	-0.0007553087831927575	0.0009755597115093745	4.73844192144432e-05	1.119728831568838e-05	0.00014028739148894186	-2.3570419029095517e-05	-6.161145041598774e-05	-0.0005520422162439643	-0.000279981691751792	-0.0003690413663720918	-0.00013085913256694637	0.0005370590013944873	-0.00018801691954476387	-0.0006157876397240745	-6.662725345275069e-05	-0.00036024310318323957	-0.00012205273670983626	-0.0006808854133716995	-2.100558297231422e-05	-0.00013637804069089994	-9.586875493569462e-05	-2.836469221989289e-05	-0.00021750288293024287	-3.100453164498205e-05	-0.00018674605042981308	-0.0008063648493417231	-0.00042773089432070297	-0.0004861175029126416	-0.00046408416866350116	-0.00021606725885658487	-0.00021782251433271265	-0.000125920051255696	-0.0009473518465703751	-0.00044427581291972323	-0.0007208857610412477	-0.00034140669775717186	0.000604594853304841	-0.00026479559950680603	-9.138802160828248e-05	0.00025826116230776307	-7.665214734449294e-05	-4.9498385745655415e-05	9.309666930727009e-05	-0.000146947309074365	-0.0001065076897769727	-0.00014705824139997703	0.001892750299620216	-5.197741085324645e-05	-3.502481972989826e-05	0.0006389565441740162	0.00011110366925166371	0.00035248129938792306	-8.665031309327015e-05	-0.0004952048076679125	-0.00011504429516919505	-2.7624773662904e-05	-0.00012771672081963854	-4.366967211263301e-05	-0.00046718895815726187	-0.00029526667750673043	0.00012639774551724618	-5.2535349304144275e-05	-8.489067062821832e-05	-0.00010825266822840006	-0.00034952085444866447	-0.0003685081843991866	-0.000221050361416597	-9.200377621681476e-05	-0.0001708622673359011	-9.226343546838094e-05	-2.301442809569625e-05	6.874099987572061e-05	0.00031952955419389453	-0.00017192327923487672	-0.0003070926478090483	-0.0001912266537857824	-0.00023696639286441873	-0.0012720494953059826	-0.0002736546815072868	-0.00018605704611773997	-0.00035316047041126613	-9.898003733856792e-05	-1.701016858071357e-05	-0.00015184450725580604	-0.0004449787650350756	-6.817913994063796e-05	0.0005456261820917346	-0.00032551967215158176	-0.0002898754371217236	-0.0003998591530539126	-0.00046912292936582495	-0.00026700159931718285	-2.9017939415242363e-05	-0.00022442750150737152	-0.00041286253563317036	-0.0007001268924152274	-0.00027719276910900256	-9.034518859896968e-05	-0.0002780552321318543	5.887978892588704e-05	-0.00011943741623066462	-0.00040386606266780217	-0.0007668377281133151	-0.0004619113875691017	-0.000290319482688816	-0.00019438793953872709	-1.6084727802506434e-05	-0.0003562103831990184	-0.0012313230829574702	-0.0001897470141643164	-0.00024858872921078176	0.00021785990692263385	-8.442298923621622e-05	-6.291503783975024e-05	-0.00013685922309364336	0.00014595055748120974	-3.3551808281099066e-05	-4.0381042837026574e-05	0.00022350628141431283	-0.0002396305393283607	-0.00011411679331332847	-0.0004681593754979562	-0.0005681110144223906	-0.0006938929132563359	-7.118351748896118e-06	-0.00037262288380575604	0.00011931527447153253	0.00021879735608541987	1.462688885946527e-05	-0.00012675860200387997	-0.00010269048084987134	-0.00012135795086974634	-0.0001475164379722435	-0.0006200671677917845	-2.2299087283919012e-05	-0.00010458157085651193	-0.00046889239057487604	-0.0001542461275636732	-0.00021344808475244414	-0.00015696240175284978	-0.0006190383946169199	-3.3712931049379505e-05	-0.00016479652316383057	-5.590224132603716e-05	-0.00018331878685489084	-0.00010463272195264647	-7.45774317309634e-05	-7.085994418878667e-05	-0.00011960269015576396	9.28808042112469e-05	-0.00013845789343087595	-0.00010263057405530794	-0.00011319559257243214	-0.00016403084869765196	3.276558072170776e-05	-0.00021344255000201365	-8.217847412547366e-05	-3.774742303173171e-05	-0.0003215470084585284	-0.00010795196480178792	-8.633061697119972e-05	-5.905158567709825e-05	-0.00030238747102329057	3.262270983290071e-05	-9.100324711659239e-05	-0.00017385876722668216	-0.00010125409272727222	8.272655425697738e-05	-0.0001340873809342247	-0.0005949859136734771	-0.00014941705881163207	-0.0007017874237698692	1.9557884567229742e-05	-0.00033183440272719717	-0.0004550591596953465	-0.0003504427341086171	-0.00010386931766240668	-7.058890859612829e-05	-0.00020220628591834507	-0.00010219622131850794	-9.411132139865002e-05	2.4326611042168494e-05	-0.00012560886454638116	-8.768592926848913e-05	-9.838772267420388e-05	-5.3678965203378225e-05	-0.00013358075965774744	-0.00022254416825672995	-0.00018689493964456298	-0.00044011939485677666	-0.0007399955484097316	-0.0004301177367193168	-4.17433176121737e-05	-0.00015049971693310244	-0.00011529446589248816	-0.00035311147277382516	0.007280533427124624	5.9970985707154866e-05	2.7517190572245163e-05	-0.00023659307988576353	0.00016074503322311152	4.191509009095499e-05	-0.0004328700749574814	-0.00021087487558431087	-0.0004497824410230974	-0.0003117086902242146	-0.00019805554271431504	-2.588278990963808e-05	-1.9659601682608175e-05	-7.435639553283953e-05	-0.0001667512560747473	-0.0003883848536141395	-0.00020744061037151077	-0.0002036232427755444	-8.807995763016285e-05	-0.0002370459791761934	-0.00017001000640609276	-5.268836059882908e-05	-0.00019688569423171841	-0.0004283547030429871	-6.932876784690323e-05	-0.00018195188246921795	-0.0003253637308044659	-0.00029902429969401125	-0.0006382826816809032	-0.0003431873992649685	-0.00017689873945171724	-5.211622470507223e-05	-4.338726565488843e-05	-0.00010268109350961413	-0.00014189747315464802	-9.938972988542058e-05	-0.0002351266971197871	0.00014402965648266508	-0.0007685559562013853	-0.00022280887356812613	-0.0008525711964840434	-2.586538047506117e-05	-0.0001714318496242614	-0.0003736719600294177	-0.000534889502709404	-0.00010677231873557315	-0.00043625758228190803	-7.422821810168875e-05	-0.0001740012141928898	-8.670151791063843e-05	-8.595612403073531e-05	-0.0001632295796979323	6.868345837720457e-05	-0.00013363261798046027	-4.2405845238796534e-05	-0.0002569360058023507	-1.8626308953222574e-05	-0.0002351731678179811	-0.00022410200466175953	-8.919309150795765e-05	-0.0001008168617197659	4.885885996645954e-06	8.586735798427883e-05	-0.00019096958050429	-0.00031262694989588204	-0.00034926076192058587	-9.871410004257935e-05	-0.0005700296324964874	0.0002605701606660322	-0.00019801500678620585	-0.00011778018960530945	-0.00015131363874991438	0.00013440744939021088	-0.00011850209331453973	-0.00012792974860609878	-0.00019375208962930606	-0.00022464097934636365	-9.011486401784667e-05	-0.00012774935321265135	-2.9169531076915803e-05	-0.00015602090436303968	-0.00038962057941235926	-0.0005073065149055445	-5.58914361433272e-05	-0.00018815050366736375	-0.0004416365073969948	-0.00025835857655639544	-3.7195897072330026e-05	-0.0003932426897743963	-0.00015235750032297963	-6.779598535575151e-05	-0.00015935508087877055	-0.0004283407922610101	-0.0005701866374868898	-2.896654471158232e-05	9.181680497779314e-05	-0.00016965252597048628	-0.0002683817887714556	-0.00021351068927869923	-0.0003184510327378231	-0.00018394562688350618	-0.0002622834702885396	-5.9162670752507985e-06	-2.7288107934112728e-05	-0.0001294922402865705	-0.00025538737996815724	-2.471686802752173e-05	0.00022939304909070954	2.4845137872661442e-05	0.00027857972176327495	-0.00028317142418919693	-7.865721319370365e-05	-3.319024125161094e-05	-7.142528864874213e-05	-5.96206443611907e-05	-3.674875186403998e-05	-5.270091125592023e-05	-0.00012057866696794064	-0.00029232198920599236	-8.639641101538189e-05	-0.00013322415564352643	3.071616560412395e-05	-0.00012649226585101375	0.008518363267805138	-2.4930546613131396e-05	0.000624949270727581	-5.073513134187262e-05	0.0028823258252063757	-0.0004224849102467519	-0.0019934325512858653	-0.00022326761318349972	-0.00015480333577482316	-0.0001126460978693538	-3.736661153638858e-05	-0.0002752078542463753	-0.00011532051457451356	-0.0002673137711387268	-4.024996690417161e-05	-0.0002788663671145073	0.00024712120473102797	-0.0002584612894329584	0.0011632223217706975	-0.0004160457582376784	-0.0007691038922668032	-0.0001970272945699473	-0.0001772678594390005	-0.0002598597445787263	-0.0006010683187378294	-0.00022996801814961318	-0.00035032049769848545	-0.0004157554670054565	-0.00015365408619006125	1.9417523208914864e-05	-0.0005954850269879855	-0.0004924992078502001	-3.957740947036333e-05	-9.486992586471153e-05	-0.00016464492600381335	0.00010640949137266519	-0.00013734925960422897	8.254801881953229e-05	-3.7974406597742304e-05	0.0005189049130885171	-0.00010022051014937137	-7.088204691200933e-05	-8.259368764904352e-05	-0.0002825137401224274	-0.00035332735551696885	-0.00012155870280300136	-0.00011348552166253884	-0.0003175678638690568	-2.250483544899522e-05	0.00019487826061165544	1.118348549710012e-05	-5.44664404860626e-05	-9.272734754789515e-05	-8.128942648865162e-05	-3.3985724451566615e-05	0.00012380653047958676	-6.45536841921231e-05	-0.0004641696827993505	-0.0002465096406277307	-0.000288129706394712	-4.088911087551098e-05	-0.00045808604021733615	-0.0005544039353749771	-0.0008380558948596137	-0.0013026539930737365	-0.0010495457839311958	-0.00020568146053179552	-0.0003310998153558732	-0.000939857643964515	-0.00034180069544988926	-0.0001042785670603854	-0.00022501510506488755	-4.7783261921765086e-05	-5.6734495046349104e-05	-0.0006254648476527385	-0.00010798042577625642	-0.0002538668496210727	-0.00011653969310937857	-3.523360513578952e-05	-0.000311678197914174	-0.0002260962216118612	-0.0001438258948976047	9.34524487234002e-05	-0.0001462737552552305	-0.00010284549620589345	-0.0007493621778871753	-0.00012260248321452932	-1.3332228322554951e-05	-8.098060631731173e-05	-0.00012552234875599268	-0.00021053210537674613	-0.0004787445318195829	-0.00038973476943023397	3.612735261323236e-05	-0.0005787980164915377	-0.00041348958265966787	-0.00026804694452405367	-1.0548601564184516e-05	-0.0003031764881499267	-0.00015052742315420443	-0.00010644457878965704	-0.00012983480553637928	-0.00016071108709879767	-0.00028266364916843873	-0.00021771670731680806	-0.0002701219978944874	-0.0002499033824501418	-0.00016340709378009644	-0.00012131528371569138	-9.105975891795362e-05	-4.400275267481575e-05	-5.160986241578296e-05	-0.000464422319616831	-8.725246945070468e-05	3.043291478794364e-05	-0.0008284051713855646	-2.5278763894633056e-05	-0.0001013375348182745	-0.0002513690381082542	-0.00012350491036546381	-0.00016858994311067833	-0.0008717708889663951	-0.00014526769605962867	-0.00010309293110256835	-0.0001365416125211541	-0.00028862116230739504	-0.00020391158791739143	-0.00018475067301300334	0.004332883209830225	-2.516750508527381e-05	-9.30631997539735e-05	2.593908028768256e-05	-0.00010465585486884824	-0.0002698502062630236	-0.00012942318081506603	-6.765808465626616e-05	-5.037281533697118e-05	-0.00028025594008653486	-7.926144680788207e-05	-0.00010691683510575456	-0.0006304794066950063	-0.0004497155403880898	-0.00039440028530114354	-0.00037454521077044195	-0.00018486707128575374	-0.000205170947277447	-5.697518795947132e-06	-0.0001848628912710878	-0.0002990482874739129	-1.2394609313559792e-05	-8.328295376073232e-05	5.206906666398882e-05	-0.00011363751066656059	-0.00020255313655590757	-6.904546335129776e-05	2.997704177500538e-05	0.00017545516294017525	-0.0005273762243337471	-0.00037639031342397546	-0.00021434324631659573	-0.00027229367731680063	-0.0004796727874976564	-0.00028607772577232427	-0.0005639146980133141	-0.0003836915099830436	-0.000222803110413846	-0.00035553022011311925	-0.00018132323531377142	-0.00038124717300922346	-0.00013403411121816328	6.225226574769541e-05	-0.0003577525423310628	-0.00028676275157772874	-0.00020228698957207457	-0.00039881575651438923	-0.00036845938174478234	-0.0003647699709998746	-0.0002999444593713583	-7.286667031231882e-05	-0.00036228344236791815	-0.00017088322161383913	-2.3792110261129005e-05	6.705194437859952e-05	-0.00043148445296975946	0.00046115232795288343	-0.0002600651515537417	-0.0004296787785782321	-0.00032777131822118966	-0.00025874544627611535	-0.00018913921548387893	-0.00018764911459655216	-0.0002132539026641956	0.0008008208822009885	-8.96897832340401e-05	-7.316386378586176e-06	-6.736315357787549e-05	-0.0001294387725699674	-0.00019436366569569602	-0.00020412261648687261	-0.000311996759815802	-0.00016270726608239754	-0.0002634088595237358	-0.00017031360815819512	-0.00043470730096026056	-4.20846009006948e-05	-6.439385668566421e-05	-8.907118531998066e-05	-0.0001071186151634761	-0.00042060526807767383	0.0003057507875987852	2.157309898704065e-05	4.156361849970242e-05	-0.00010972583621494379	-0.000906428852560932	-0.0001659077562006688	-0.0005589010969835813	-0.00041386785516025066	-2.9224601548426322e-05	-1.231593576120627e-05	-5.4585497900838573e-05	-1.6869751399976572e-05	-0.0002755685986440467	-0.0002330009570743185	0.00015466785938839773	-2.4324642599166857e-05	-4.6380201347798975e-05	-4.0022789516037377e-05	-8.18414346660811e-05	-3.4581434811585886e-05	-8.676819555129722e-05	-0.00023278693776894316	-0.0002329344147482737	-0.00030560749470766676	-4.958957981407854e-05	-8.664862469618153e-05	-1.2148791372044574e-05	-0.0003012882575777359	-0.00012842746076067622	5.744893830816783e-07	-0.00025695158505106434	-0.00024332690522565193	-0.0003370153578921504	-0.00016261864170810493	-0.00045265337154186484	-0.00037851830640034173	-0.0004236397628995587	7.923303010137822e-05	-0.00017310666742351966	-0.00016064797213448493	-0.00024219264610429204	-0.00023569568058179452	-0.0004152949911490445	-0.0002691421731955857	-0.00017096013537464406	-3.410106923736142e-05	-0.00024811823912836416	-0.0005938871711237974	-0.00026266555429664757	-0.00019068009577709818	-0.0005008897469413787	-0.0002412755352815964	-0.00011045665472754194	-4.6565471145392854e-05	-0.0007033621719750954	-0.00022019520989532404	-0.00025274079218074125	-0.00030292435773135245	-0.00010413225436321845	-0.0001253898287122198	-0.00010386726864846818	-0.00027321288023925133	5.899268321911871e-05	-8.398085902599764e-05	-0.0002618089039304989	3.057584840421507e-05	-0.0001307803078529759	-0.00026438662719419233	-0.00016868214478262726	-1.5042152590969593e-05	-0.0001710614185235673	-0.00012881761032888567	0.0004088743386536777	-0.00022962635680826607	-0.00010443528674177563	-9.505381727835414e-05	-0.00038506238580246407	-0.0003086716339285479	-0.00024714916711267944	-0.00020589755566370192	-0.0004118720349049677	-0.00034117917785514955	-5.397530615201715e-05	-3.116702176335739e-05	-2.3208939688040324e-05	1.4936580315084056e-05	-0.0006140579166587973	-0.000163422857347299	-0.00016335027799845763	-0.0001222292940523148	-0.000254822785877344	-0.00022713550047379744	-0.00021745384915198475	-0.0001023002204651919	-0.00020445553608337063	-0.0003714612302588482	-0.0005157638717439393	-0.00047049618191635095	-0.0003101701487601937	-0.000326250674281979	-0.00013034660383377493	-0.00017192616042957377	-4.3226907839189026e-05	-0.00014311519631328163	-1.8169876148269514e-05	-0.00010781808178107431	-0.00029872888219427955	-0.00019395066349126047	-0.0002491409749756047	-0.0002639625284091309	-6.433277673816135e-05	-0.00019339248018270468	-5.52052974518923e-05	0.00011273233733619404	-5.9271402570829815e-06	-0.0003654952501011828	-0.0002409189595538449	-0.0003323537703299662	-0.00038945617172712324	-0.0005359182477879548	0.0003245531648262387	-0.00019441543465837665	-0.00023296540102397335	-0.0006380123389584384	-0.00020134108201758254	-1.1957168974660935e-05	-9.634137425708494e-05	-9.618139519997583e-05	-0.00026480763458256476	-0.00016253750415488007	3.2641994390926677e-06	-0.0012583647248387956	-0.0010525356497618481	-3.6974809831596906e-06	-9.375516121303625e-05	-1.3432368024680729e-05	-0.00013029927314564218	-7.464095769151408e-05	-0.00030484687740379166	0.00013342522943766478	0.0001814299717071125	0.00015745675899435198	-0.00015735616721096566	-2.3686035630702117e-05	0.0008975304959749086	-0.0001381932029041556	-0.00043583645211296257	7.764957644726155e-05	-0.0003261179272131837	-0.00020577591713834143	0.00037546445662227194	-6.986109907742605e-05	-7.049356669092794e-05	0.000498749976573602	0.00039209790127923104	-0.0006333208529846733	-0.0002350329657622124	0.0036975112233637855	-0.0002878639004861819	-0.0001063336910816718	-0.00014532553296669142	-0.00024246630174658743	1.5454436286634388e-05	-3.4590512311239214e-05	-4.985718043301421e-05	-0.0018989576166427984	-0.0003560355474759571	-6.053205333724334e-05	-0.00022794829868258507	-0.00037173800199848827	-1.3082331119003968e-05	-0.00010171839122987215	-0.0004186892679660198	-5.925600213093755e-06	0.00030578638258224605	-0.0006432140749676094	-0.0005089160400872814	-0.0004383515963625497	-0.00033997091255953313	-0.00023379764594579026	0.0001194860280969603	-7.239392591025622e-05	-0.00010858118043720502	-0.0003223971998434725	-0.00038552460472808894	-4.738225431816086e-05	0.0028573172302196487	-0.0001410478081203912	5.589819212795295e-05	-6.56469107008796e-05	7.946611500290915e-05	-0.0003300649506863569	0.0002820715059420023	-2.8668021834248958e-05	-0.00026772172860969125	-0.0003675570382376481	-0.00043505009675568824	-0.0003042537154241447	1.700100688944235e-05	-0.0003585702486645429	-6.254523684178531e-05	-0.0002875408270901292	-0.00040659667101201695	-0.00012951627540707793	-0.0002031950182433737	9.343757019408286e-05	-1.7561497215158505e-05	-0.0002593518561686812	-8.833110349042573e-05	-0.00010908228109554017	-0.00023510500780846142	-9.043723386571952e-05	-0.00016898891217207766	-0.0004315577304436689	-0.00011533418829071118	-0.00016647511492079455	-6.0847595011614824e-05	-0.0002906747041597263	-0.00021993680654067304	-8.5650897572146e-05	-0.0001495554995285709	-0.00012735964910026885	-0.0005006135390893457	-0.0001743468522830824	-0.0001612535539045139	-6.396491219747993e-05	-0.00024260013774124605	0.002492461820614071	0.0029363907326240553	-0.0002278628565624133	-0.0002371554235065142	-6.846041467199606e-05	-0.00022315395613703757	-0.0003212690497402152	-0.00014322406727419623	-9.126905723308062e-05	-3.84910029081939e-06	-0.00015961330345661126	-0.00021186795678811447	7.682920463527928e-05	-0.0001089006962556142	-0.000241216271822717	-0.0005829519950090533	-0.00013128889252136407	-0.00017398599500143347	-0.0002045895703545728	-0.00023439193565642338	-0.0004543399646733238	-0.00010024702973043154	-0.0002435029099255884	-0.00022216681605531584	-0.00014419249268297365	-1.0981957085192034e-05	-0.00017106314143454574	-3.098928774289756e-05	-6.296814774199603e-05	-0.00019333061858567836	3.306536843580033e-05	-0.0002689626489015733	-0.0002388331772763673	0.00018983717165699124	-4.100364069757275e-05	-0.00018752858506960172	-0.000671081245087898	-7.96676428065717e-05	-0.00014376552139053938	0.00010404129454242317	-2.8716179473330946e-05	-9.437913491854984e-05	-6.148773132588867e-05	-0.00010488193002468949	0.00023196392177114505	0.00031745519237640264	-0.00010926772333937431	2.6211469614761233e-05	-0.00020500181618296346	-0.0002111354832371037	-6.829346808578722e-05	-0.00012141897470293102	-0.0006448408371239591	-0.00018351740691908923	-7.034228339714039e-05	-0.0004186835841450856	-0.00031408548035398264	-0.0004636365413284065	-0.0004590647709721467	-6.845765452363055e-05	-0.00026265006183989314	-0.00012181313482636315	-0.00021228106101890242	-0.00023352114005877994	-0.000341893567916801	-9.885955949126542e-05	-2.5982331621468658e-05	-0.0001788944285080372	-1.951701996097054e-05	-0.00010477267165187166	-0.00032518307740947027	-0.00019996280929952915	-9.490707464123805e-05	-0.00011093298808546592	-1.9292832079149764e-05	-0.00013946182046842103	0.00023421004082717025	-0.000641444801016541	-0.0001110725351741645	-0.00022768594604301588	-0.00023527785718079246	-0.0004972900628841661	-2.1062185854845243e-05	-0.00014786897835687888	-0.0001530034525613493	-0.00015581226682592482	-2.558338901228634e-05	-0.0002338113636509429	-0.00026422760448383984	-7.193221377514827e-05	-0.00028272144651570683	-0.00016308518489057202	-0.00048724468493473535	-0.00021433692627225568	-5.969805806143871e-05	-0.00014576388239416393	-0.0002100896890329217	-9.544813470530924e-05	0.00024612632192230483	-0.00036656300760356614	-0.00039861490109621597	-0.00020239079961221628	-0.00017046362021538606	-0.00019257126576833296	-0.00023964804172134328	-3.170489889421188e-05	-7.18322573840348e-05	-0.0007051455746462927	-2.255491746668531e-05	3.209218620917276e-05	-0.0003181237845201468	-6.266251592582835e-05	-6.0310123267400265e-05	-7.811932771821674e-05	4.4353176686710524e-05	7.01200675541739e-05	-8.251007717583963e-05	-0.0002073017975992041	-0.00038324582289998903	-0.00014574835740681529	-4.0851841030517885e-05	-2.722427878511312e-05	-7.67139782835396e-05	-8.453247493301738e-05	-7.516610042049964e-05	-0.0003727744091237615	-0.0004458313359135565	-2.7573907170685843e-05	-9.448984083720857e-05	-0.00030152806849915667	-4.355626585630127e-05	-0.00041608141114747815	0.0040749306880534025	-0.0002080666555390175	-0.00035981680550607433	-0.00019218994761128507	-2.441876629949309e-05	-2.445224640699933e-05	-6.481611083743539e-05	-0.00012306981994501188	0.0058349306187184535	-2.1157127101108742e-05	-6.059186210289603e-05	-0.00015480161850700688	-0.00010635397900728929	4.894615302167423e-05	-7.266303376029246e-05	0.001119969979388913	9.351370874098275e-06	-0.000107739736848798	-0.0001370081843793334	-0.0010671843066301747	9.998733701791511e-06	8.003943609727308e-06	-2.5402060145321915e-05	-5.6069957404036375e-05	-0.00014584298797377604	-0.00012778631324832998	-0.00015705201505943775	-9.502271769630341e-05	2.7980391152516172e-05	-0.0003805534145962118	-2.426316745979339e-06	-0.00018546194950542355	-5.9984176090428934e-05	-0.00042684444418163213	-5.606989750758875e-05	-0.0001706924350234593	-0.00010968391078922003	-0.00010258238048173898	0.0001822937619635391	-4.105600244504646e-05	3.903100564934002e-05	-0.0001510966657219178	-8.468768644583545e-05	-0.000320378386745939	-0.00030979260242854155	-0.0002484708213063317	-0.0001834097781230709	-0.0006269723226864412	-6.039929087495823e-05	-7.052594492274557e-05	-0.0001577574191621217	-4.8048602695688134e-05	-8.723583307001397e-06	-1.7532740371306188e-05	-0.0001835593877833391	0.0003587327033758402	-5.9194552780699886e-05	-0.0001080866010186387	-0.00017123931175100956	-0.00017733077077104796	0.0006098593456607214	1.1959357767106793e-05	3.271883830900976e-05	-8.935162880317204e-05	-0.00018313862323991904	-3.690690114223814e-05	0.00010943190358183284	-0.00016510812454822798	-0.0005428369847741305	-0.00041771274777553067	-0.0001943703428029674	-0.00022349137237895436	-0.00016282911928625229	-0.0005662748145255503	-0.00013431795483821856	-0.00021363007405264683	-0.00017117563660619224	-8.575687529556929e-06	-0.00020124565369922072	0.00023539541896073728	-0.0003031559986023998	-9.230318128906526e-05	-0.00014683385265671162	-0.0009726397888455378	-0.0008187371164446204	-0.0001957676718587486	-0.0001254649855372274	0.001385179379097588	-0.00036571543526282374	-0.0001794408842578803	-0.0008160408329312893	-0.0003694765250313699	-0.0005757313882092289	-0.00011542626114045181	-3.942523856882194e-05	-0.0001560697248667953	-0.00012390473355907854	-0.00028256393311973106	-0.0002748727269489715	-0.0001982932463673319	6.915784554115925e-05	-6.832886592365491e-05	-0.00012263681512506634	-3.278671541049818e-05	-0.0002764409047340704	-0.0002109554185270201	-0.0001322088030186132	-0.0003281767731238804	-0.00012681465296952217	-0.0003664736496869554	-0.00021476133962658602	-0.00046900247736366194	0.00016722887520326466	-0.00010870393832389079	0.0015313222442254536	-0.00011888859603500449	-6.773033455943157e-05	0.0014378716821997145	-0.0003477058260799331	0.00045253847935449435	-0.00019723734763878295	-0.0003570159808577573	-0.00024852230976776584	-0.00012189600330504847	0.0001053848218821635	0.0006148970010153527	-0.0001405419470914052	-0.00013123290794655332	-9.116322120990763e-05	0.0005275773119200166	0.003116363722247355	-3.733950664090985e-05	-5.418287147969915e-05	-0.00011659079396741478	-0.00026115318228349545	-0.00017067185453014186	-0.0001315054188131533	-0.0002768088091077271	7.219809774139611e-06	1.2711551528706661e-05	-0.0003653207737894106	-0.0003874317086939823	-0.0004817352227254121	-6.752996935399135e-05	-5.9955589403812985e-05	-0.0007191620932099659	-0.0006255748855683052	-0.00042937881402046134	1.883677155282726e-05	-0.00018399536092943364	-9.054225646918214e-05	-0.0001076034557781501	-0.001208014391503152	-0.0002643757131715043	-0.0002689056762049503	-0.0001686164360580913	6.389267264873075e-06	-8.165008905863889e-05	-5.085512583735868e-05	0.00021762565618896668	-0.00024013677392088997	5.219625335671569e-05	-2.9914373936475302e-05	0.00037252691626093516	-0.00013112916531597799	-9.759776174860828e-05	-2.1357249381818455e-06	-3.0363933713421055e-05	1.0445009773666823e-05	-0.0001306714031113201	-0.00011113531226695673	-0.00014842017384101357	2.748472798291301e-05	-1.9274206806365454e-05	-0.00020346630774251975	-2.5338299222469373e-05	-5.8982199215388244e-05	-6.867305760138996e-05	-0.0001252117945546449	1.4696421329254688e-05	-0.00010177841051011275	-2.7564272005636144e-06	-0.00036407833063140484	-0.00011482503191618206	-1.3716354527797141e-05	-0.00014116149360658716	-8.188937482442979e-06	-0.00013781860775837664	1.800449352858559e-05	-5.25156196632831e-05	0.0002925978555070115	0.0001639543732068037	-0.0001772584941608621	-8.607723922178861e-05	-5.399773807034116e-05	0.0020527092198149547	-0.00034283179689561486	-0.0004799336955226537	-0.00015329948700581637	-8.383824226369669e-05	-0.00019807023575373452	-3.2375438708038526e-05	-1.2752339973380219e-05	0.00044063095268183805	1.8657212070922473e-05	-0.00018466341425448012	-0.00036768616100689547	-0.00025539363055502364	-0.00011813843059816563	-0.0002994214509630782	-0.00028540512092610314	-0.00021997977137077062	-6.807556899020985e-05	-0.00016981146386229836	-6.066810358959193e-05	-3.5396324139270036e-06	-0.0002621692132858066	-0.00017704130791487775	-0.0002711764799594421	-0.0003315114005150651	-0.00014248560003453064	3.4069752768497937e-06	-8.127623890774417e-05	-0.00018399075703059113	-0.0006541746148911322	-0.00023076608322870163	0.00031503618161565804	-0.0002011352513211465	-0.00010430944115203003	-0.00018130710288331232	-0.0001261147657317465	-0.00014470090184966357	-0.0002969019594128214	-0.0006048972853816758	-0.00034716563351165056	-0.000188783893192333	-2.1230710195388438e-05	-0.0004234156124521772	-8.798245851162016e-05	-0.0009357955384864347	-0.00038758138273781064	-0.0002449169118976564	-9.82986377190617e-05	-4.352694918261612e-05	-4.945451925796092e-05	7.806231663733414e-05	-0.00046581694357201374	-0.0003869095539865146	-2.0944666068253224e-05	-0.0002464483924863472	-2.8085465787955193e-05	-0.00019171537439669915	-9.713431693570527e-05	-0.00024340168432600132	-0.0002705866672233377	-0.0001927791466471817	-8.839176962940372e-05	-4.6226658158598355e-05	-0.0003429370960113782	-0.0003847409360318425	-0.0003692225377423153	-0.0002215430937424988	-0.0005049684987109866	-0.00027069136474127265	0.000262047855198044	-2.851493891791859e-05	-2.200569324610612e-05	-7.551340044449025e-05	8.784606348387222e-05	-0.0001957697491564791	-0.0003528998314966003	-0.00012254410740680555	-6.339133436973745e-05	-0.00014701054579116478	0.0008521415859627986	-0.00015179379767782654	-0.00045916514083644996	-0.0012226372070022592	-0.00030238410237649535	-0.00029585019589645407	0.00011259227703662526	-0.0001570356370781881	-3.214555442408485e-05	2.6302593460927966e-05	0.000128853744763355	3.398109795245532e-05	-8.327663588852911e-05	-7.6637437777182e-05	-5.3486837233148074e-05	-0.0003862617930752966	-0.00033646530567195757	-0.00019381004023638667	-9.893135345483471e-05	2.7103991628461444e-05	-2.443168154833401e-05	-0.0002490959352400505	-0.00010436260161374197	-8.521342078354665e-05	-0.0002311428990417444	-0.00022711110772479512	-0.0002886421664038911	-0.0001485128100921587	6.240161584246227e-05	-0.00017221685135232354	-4.913603956543069e-05	-0.00016166176924739957	-0.00027733687679049003	-1.6893132471633776e-05	-0.00025412546753956816	-9.312704537905531e-05	-0.00022709380777512377	-2.2708933241006805e-06	-0.0003942653624624638	-0.0005848313551012326	-0.00010373495783278086	7.784104317868071e-05	-0.0014393436765293252	-0.0007754872458044197	-0.00019359912743482149	-6.59650339859528e-05	-8.731280734057344e-05	-0.0002370614209935838	-0.00019732955744953794	-5.824938253183745e-05	1.5578908913738814e-06	-0.00018200120547453484	0.0005032774145453504	-7.666820230682611e-05	-0.00011222171415901091	0.00016278312597130094	-0.0001309679289261327	4.5188113249721655e-05	-0.0003393655156815068	-6.651009845533145e-05	-0.00031403655637153767	-0.000141884726691753	6.4844321590129e-05	2.536356910307265e-05	-1.7346779518157268e-05	-8.325326015740117e-05	-3.915752326230187e-05	-3.309201804904045e-05	-0.00030817655572175606	-1.8020602170880813e-05	-0.00011686557209096615	-2.532278272173746e-05	-0.00022360544117516716	-0.00010071905412052221	-0.0006971719632872735	0.00014253724827067882	-5.2768547060105956e-05	-0.0006944708767322598	-0.0002706199677439634	-0.00037185105615124156	-0.00021500615619599606	-0.0005577683420559842	-0.0005105471293355515	-0.0002216858623580267	-0.0002945742254188458	9.926184727127377e-05	-8.324298087076575e-05	-7.368554222744245e-05	-7.498898030361836e-05	9.775576869532034e-05	9.52082759284791e-05	-3.533444869130112e-05	-8.383016973922585e-05	2.1178290916262585e-06	-0.00011320747969071136	-8.272668426820513e-05	-4.4056209280267e-05	-7.762740635298028e-05	-0.00010708838636550627	-0.00021734400139971523	-4.825830542619568e-05	-3.397074799230392e-05	-8.801985109959543e-05	-0.0001579737016928734	-0.00022843890599564967	-0.0001652680189685689	0.00027812211048316526	-4.679067565504706e-05	-1.5554937957626072e-05	-0.00025727676501800096	1.6890185467470005e-05	-0.00010923654852496241	-0.00014863810535081808	3.4541641201012784e-05	-5.757855716345308e-05	-2.488145617702645e-06	-0.00013181952463672055	-0.00024840172329835554	-0.0005570609583624739	6.506750493363979e-05	-0.00021205282658565526	-0.00013973729599152523	-0.00037139338839230006	-5.599800372237005e-05	0.000300532878682269	-2.5486182226402746e-06	0.0033950944002133806	-5.3969870725921755e-05	-0.00018828847411639772	0.00017605296326583727	-0.000336584369605892	-0.00012836678786215918	-0.0011931547441579122	-0.00045028794812339935	6.283795727308066e-05	-3.9214273171288345e-05	-3.979475201591814e-05	-0.00013000271605487842	-0.0015115777277786128	-0.0002818191939309411	-0.0004192102815554051	-0.00021102720562487598	-0.00024323241187155945	-0.00011214857648931758	-0.0005961480320737611	-0.00020137621201346323	-0.00024055169193456822	-0.0002538975794404175	-8.776003402936278e-05	-0.0001626111140830609	2.7254782480925036e-05	-5.698222544280145e-05	0.00035619684344533796	-5.471883861669308e-05	1.600107214649564e-05	-0.0002067739240500953	-0.000142887182973916	-0.00015958379573753078	-0.00010844661456954215	-0.0002716918634187895	-0.0002500245957367794	-0.0003794955797627381	0.0005924917090403768	-0.00015099055824602662	-1.908036896776899e-05	-0.0003812697233999748	-0.0007344288485738603	0.00020112410587396455	-5.684197842143038e-05	-0.00015806671335215447	-0.00022921775843436786	-0.00010015592838829858	-0.00038071666525982896	-0.0003332336321639984	3.894683311514624e-05	-0.000390375162817259	-0.00014618799153902622	-0.00019818259787276741	-2.577570780906711e-05	-6.738961467834357e-05	-8.552613381391875e-05	-5.144278794928837e-05	-6.264879395745185e-05	-0.00011543332054130455	-1.1219455285278535e-05	-0.00013880118627581373	-0.0001359278308981456	-0.000305404265485478	-0.0003412717912874845	-6.040383575805239e-05	-0.0003797007212918722	-0.0004951304218502964	-0.00014890218997428442	-5.485824877258654e-05	-0.0001603947042089103	-0.00014959605620076908	-3.106203627049105e-05	-4.8449275461909105e-05	-0.00013135113235629174	-4.993565567233983e-05	-7.929390941166831e-05	-0.000193923079844161	8.18177667506945e-05	7.07217008502678e-05	-6.945263868123355e-05	-0.00023847626421314813	-0.00020090968954385264	-5.5596154077072635e-05	-0.00032247104706532154	-0.00033008918193917373	0.0001432827642505827	-0.0006256912994170072	-0.00024193676912914072	-0.00012085943227081572	-7.013510695069493e-05	-0.00044590549337352733	-0.00011359131843351334	-0.00020219252694466888	-9.469834172652862e-05	-0.0001187735013773034	1.1576414111101017e-05	-7.975389193480281e-05	-0.00014696401607158075	-0.00015573860627469282	-0.0005084491481470117	-0.00017112657420487648	-0.00012603295433964633	0.00011456240566125989	3.490458822195861e-05	-0.00020674604484589065	-0.00015280855840209287	-0.00021959540377715884	-2.1716776854409797e-05	-5.995882478975682e-05	0.00018616326612387268	0.0001701646411404462	-0.00018367274421125915	0.0004783352477843263	-0.00015572231159300428	-0.0004379112808942192	-0.00023600312771525502	-0.00013126331933204166	5.261966369615647e-05	-1.1061354423871336e-05	-5.780031217495483e-05	-0.00023128563499613905	-0.0001357638842274189	-0.0004124431224694175	-0.00010803700116517056	0.00038662399707252014	-9.672010141377192e-05	-9.973340767040668e-05	-0.00017853349618795168	8.599876073093937e-05	-0.00022055430033313843	-0.00013173543660796545	0.00024120729988879572	-0.0005095471867536684	-0.00022381134905780805	0.00036589951580906857	-0.0002611294075035727	-0.00017088517341323732	-0.00029154368685805964	-0.0001532804046921007	-0.00024936620499014335	2.7769616163648204e-06	-0.0004468265392474287	-0.00021392922002488548	-0.00012908566855550184	-0.0002723948584016376	-0.000122655142266677	-0.00019844725439324478	-0.0003541799541430596	-0.0005276358423593375	-0.00012701549314565817	-0.0001695544494911533	-7.782691077202016e-05	0.0006849487107011737	-9.273095445207802e-05	-0.0001970611460394106	-0.00026922346037048096	-0.0001967559816217455	-5.078779652748797e-05	-2.591663482136752e-05	7.2985533259775e-05	-3.4695669345114395e-05	-0.00011519514083586987	-1.8041718467582858e-05	-0.0002257773698694191	-0.0001255429027788912	0.00015606289070835622	-0.00013126733457178856	-4.13683100532051e-05	-0.00029307570296411705	-0.00020677773537205505	-4.752217344921969e-05	-1.7981250884217707e-05	-3.4062171883861284e-05	0.0007565316049188385	-0.00027282682459651763	-0.00044494686835531186	-0.00019534807933108876	-1.8238692653135867e-05	-0.0002682419457940052	-4.927806677394476e-05	-0.00015372808222883464	-0.0002375973447221832	-0.00027196647189276684	-0.00011352880646043385	-0.000498782994740188	-0.00021915682442523874	0.0006640904392060287	-5.785238122594544e-05	-1.0716958259886794e-05	1.5389504782787375e-05	7.778946370042141e-05	-3.746916943550298e-05	-7.746791746697474e-05	-0.00018343662508025623	-5.5497106611073316e-05	-0.0001236512909476274	0.0013211732492012607	-0.00019708658599788234	-0.00020274850238688314	-0.0004720409811104681	-0.0001308641628249891	-0.00011191436873726781	-0.00013153852816311895	-0.0001055665476473199	-0.00013128170564387937	-0.00014804140335051262	-0.0003322458063922522	-0.00045398012964226414	-0.000607772900073839	-0.00035152561425120653	-2.0124927921757347e-06	9.499647073739469e-05	7.879862101564127e-05	2.4909699072998902e-05	-0.00012331510260637534	-8.182673645862504e-05	0.00012412207654486764	-0.00023101407045876136	0.0008366151259120094	-5.812583794372922e-05	-0.00013066336103700066	-0.0002888022847536414	-0.0003467348534943382	-9.220968562556617e-05	-0.0003159211295656102	-4.791895867744574e-06	-1.2676912995641286e-05	-8.926226572490718e-05	4.3128035244201517e-05	8.044696065792915e-05	-0.00011177288426061369	-0.00012057259958048301	9.655112759993083e-05	0.00011690522411920957	9.419543700958225e-05	-0.001090494440115441	-0.00020398974527150804	-0.0003038819638465173	-1.6776337124241975e-05	-0.0004645023390695187	-0.00022437264994213	3.114749098177971e-05	-0.00017198044615511555	-9.318826299629102e-05	-0.0001127890560743907	0.008784799006801345	-0.00014359355183469937	-0.00011741047583508407	-0.00042323079404030104	-7.600167190418124e-05	-0.000514028498271263	-8.987044273385307e-06	-0.00041568614465870414	-0.0007152517431780889	-0.0003564569823401966	-0.00029959536803649456	-4.025298968597825e-05	-0.00017284371111929612	-0.0003881257869622092	-0.0003880493209779791	-5.8388527869657725e-05	-0.00010364872657039171	-0.00031229024950732095	-0.0003715810808395686	-6.828526341707987e-05	-0.00012961812224425974	-2.7687647176817048e-05	-3.528293174733841e-05	-7.682763640745259e-05	8.14978764062299e-05	-0.00026531707188484985	0.00029614947441793864	-0.00039076134374804977	-0.00022887424051886213	-0.00013514123225793708	-0.0009030312380596588	-0.00024092609122099796	0.0005099242992379195	6.348732265346482e-05	-0.00018981473709862786	-4.7926966679380825e-05	-0.00040551663331224436	-0.0002979292944834504	-0.0003402057266053996	-2.532542535126053e-05	-0.00010848333130204843	-0.00020944821778591356	-0.0002267276994643421	-0.0003587867053834678	-0.00011076122894133283	-9.798001027284747e-05	-0.0002853283888142094	-0.00041422573521771413	-0.00017840514407570476	-0.0007208080817394763	-0.0003667413577547549	-2.9417455166668875e-05	-4.8897618505590084e-05	-0.00015794072916119073	-0.0008387696840956826	-9.888697858836587e-05	-0.0005152833843258262	-0.0002842615788859468	-0.00035307665912081795	-0.00022759975964034522	-0.00013237658112969444	-0.00020538709960049093	-0.0001959319498285236	-0.0003201237102931169	-0.00021681227976253178	-0.00039080300214158157	-0.00023036881027236556	-0.00033800489946269864	-6.242440711844097e-05	-5.0170825540453694e-05	-0.00015888417895602644	-0.00019727865206374624	-7.78589010516479e-05	-0.0003880063107404421	-0.00018150245272215084	-0.0004156157635106005	-0.00017584924367802045	-3.139469787644927e-05	-0.00023670971458771307	-0.0007925252883573283	-0.0002692158427901531	-0.0002136770975968544	-0.0001418242954544828	-0.00013480467674943517	-0.00028981908011333635	-4.978562920880912e-05	0.00012454219043864893	-0.0006548643720689189	-0.00022245429631259135	-0.0002859663497811437	-0.000513699229947628	-0.0003273297889245293	0.00017114425529461978	-0.0002170518983787071	-0.00011213491562875681	-9.955759220198218e-05	-0.00043072106101831655	-0.00013777458790664862	-0.00024436882470125153	-0.0005390716322135913	5.396864000211196e-06	-1.4304860350068198e-05	1.99501213296242e-05	3.458538941916249e-06	-0.00015940091037282782	-0.0005108992764361003	-0.00021705444419215506	-0.00027632280671005646	-0.0005285710225126684	-0.0003831172651428299	-0.00028299370528057054	-0.00021364376179901554	-0.00041016444862233386	-0.0005381617196002691	-6.877576401728717e-05	-9.935650421112251e-05	-0.0006413879085711599	-0.00015375732346451567	-0.000503607986488676	-4.647949595886946e-05	-0.00019242524818788607	-0.0001447323629028119	-0.00039678032236612534	-0.00031264497141827535	-0.00016739476779621998	-0.00020949663288368693	-4.5137306804978306e-05	-0.00030224298126997325	-0.0003098063680306717	-0.00010605776153944678	-0.00017546751754013068	-0.00027514547445237774	0.0001730789347721913	-8.642885092731671e-05	-0.0005690059613671374	-0.00035117794702991227	-0.0001310278881714024	-0.0006429353155257699	-0.00015617938308953733	-0.0002080630428212018	-0.0011023460075007398	-3.36731419176048e-05	-9.414783034014604e-05	-7.555616438384201e-05	-0.00040009449849140466	-0.00028478239836966866	-0.0004251013214814859	-0.00011551982540448601	-0.0003982008814005373	-0.00017809964518057333	-0.0002000094259166887	-3.2759913271202115e-05	-0.000248626377715618	-0.00023822205091648805	-0.0002720889852397071	-0.00029273865237913185	-0.0008143396444175203	-0.00042799316274197516	-0.0003668717071752675	-0.0003537466571444938	-9.427188167283686e-05	-0.000422935053343735	-0.00011719439977335795	-0.00029704886703539927	-0.0002700480004350043	-0.0001434451757551506	-0.0003462799738344662	-0.00010433456220394115	-4.959900646686649e-05	-6.401629643224409e-05	-0.00011258197931061262	0.00022781144594475282	-0.00012394321791611793	8.620922384650112e-05	-0.00019238173477037357	-0.00010341175003308083	-4.6120240312144694e-05	-8.226213239128685e-06	-0.00023848466811599465	-0.000222912101931404	-0.00014927456974494756	-0.00037889170437559655	-0.00016071543747775568	-0.0007211870235856991	-0.0002448438250339534	-2.3420731201443448e-05	-0.00026185768701648645	-0.00014592547811890654	-0.0007086196053499333	-6.950881527807522e-05	-8.703811770894691e-05	-0.00012017882323449873	-0.00029572928076757575	-0.000102671511342752	-0.0001437014831697416	-0.0010949261626831117	-6.492107528647804e-05	-7.943462144883019e-05	-3.43887723616846e-05	-4.444545332144459e-05	-6.911928840380327e-05	-0.00013949008815504477	-0.0004151385251764819	-0.00021371882871983205	-0.0001371055281434605	-0.00016556914263229474	-0.00027727890833925234	-0.00019993293643364192	2.437388503560366e-05	-7.132371297970623e-05	-8.381906374120134e-05	-1.6472045888630526e-05	0.0003722849962580987	-9.068169138776766e-05	-7.667157131010968e-05	-0.0002458106271508002	-7.528934008764816e-05	8.863128981880475e-05	-4.176484495767759e-05	-9.251288532864297e-05	-0.00012408884631662803	-0.0002246058118028529	0.0001378363676623054	-0.0004440916424229506	-0.00021327385021692767	0.00024292049145417026	-0.00011597089855967909	-0.00032174854215462036	-0.00030319141601042936	-0.0006214652889163602	-0.00017540848198666794	-0.00038454337839488107	-0.000268578691448086	-0.0001757683486429834	-4.224536944787743e-05	-0.00022290250161957693	-3.905173717372225e-05	-0.00020357020863278187	-0.00022888333228446544	-0.00018057136612197841	-0.0003056237105156032	-8.113953040235658e-05	-0.00014386204701411927	-8.39341300776704e-06	-0.00019651777101841188	-0.00016445398291435378	-6.20869824223823e-05	-0.0002728880726510417	-0.00021212913812538415	-0.00020715610238702215	-0.00031317056849023843	-0.00011168315654235884	-0.00035039714602098655	-0.0002040430923470112	-0.000211312340816684	-3.0231765166160354e-05	-0.0002682961286364088	-0.0001547972859009542	-0.00016617792764268952	-0.0009590944846565823	-3.987233010002952e-05	-0.0002838820051505106	-2.087265693611896e-05	-2.5605025219848087e-05	-9.937480183271721e-05	-0.0002122670058915334	-0.00012798853112553664	-0.0001489639753612921	-0.0002544861774404469	-0.00028040584281856283	-9.831999182503657e-05	-0.0002497191803090965	-7.83258524165514e-05	-0.00021447085781303813	-0.00010751957046269948	-8.706251488362818e-05	-4.936263622939716e-05	-0.0003217253882100883	-0.00024733468714542074	-4.8534693192369506e-05	-0.00010843164724355132	2.5934102895356666e-06	-0.00010449179185522249	-1.83357013810318e-05	0.0004508408262778913	-0.00017336793792619101	-0.00012229203394784047	-0.00031626783386232176	-0.00022012743324295863	-4.8201527533192464e-05	-0.00015335988168809321	-0.00012065249900781164	0.0001572265172468126	-0.0003652902760683209	-0.0002452532415510908	-0.0002420533648002575	-7.280465294339681e-05	-5.32707234686916e-05	-2.9716085090224314e-05	-6.070079173491392e-05	-0.00014841708921186709	-0.00011173525751140468	-0.00017124169933388213	-0.0001180000438371868	-0.00011970928871876442	-6.844673058585878e-05	0.00019033522123048304	-0.00031824617969742784	1.0171695908594093e-05	-0.00035541099644665247	-8.495474217638569e-06	-2.5968805400486134e-05	-0.00024986108681249565	-1.5734509329000598e-05	-2.449720730607782e-05	-0.00010149168081472273	0.0007098862864232732	0.00010153290148757783	0.00012463037890900745	-7.041138721289128e-05	-6.290344776759158e-05	-6.641718337046486e-05	-4.030872950415355e-05	-6.780111625554901e-05	-2.9182738141853846e-05	-0.0003565608572736704	-1.678805313057902e-05	-7.766328017889643e-05	0.0006120318210727016	6.142130538870267e-05	-9.31099715650871e-05	0.00012710558551603965	-0.0002987555192723607	-0.00015599234858476298	-0.00019956273321377021	-0.00010397912061710933	-0.00046632887151519634	-0.0003087591156249751	-0.0003102973434272937	3.7622378613020994e-05	7.370077947741388e-05	-2.403010835150088e-05	-0.0003035306310450028	0.00021601004448757819	-0.0004495353805537306	-0.00020108027225672473	-2.718521109419838e-06	-0.00014770253283198775	-0.00016278691963403247	-0.000258532866403903	-0.00026388385226530176	-3.54323420047902e-05	-2.2054283038341356e-05	0.0005537989026654721	-0.0004223297734350834	-0.00048573807390551603	-0.00021142753922804615	-8.342727007451507e-05	-0.0003481192665370619	-1.3663750962989441e-05	-6.091396907215888e-05	-0.00016966317499109422	-0.00022121195618187572	-0.00010498233628612886	-3.529378018752907e-05	-6.277177970830923e-05	0.0006223040495246162	-3.5270842495460196e-05	-0.00048168175051156465	-0.0001620091278449317	-2.9842976890555502e-05	-0.0004041276174954934	-4.105168654076229e-05	-0.0008504734355502818	-0.00012698600940103244	-0.00016168225920919283	-1.4855337464706848e-05	-0.0007733250268057279	-0.0001924638291090774	-0.00018174705403141065	-0.00012468890913853393	-0.00020626963979710554	-3.917146100764852e-06	-5.27443148429092e-06	0.00010914352422832191	-0.00013930467548678508	-6.564281489837268e-05	-0.00013776816943080166	0.00012933964416550513	1.3958278045810054e-05	-0.00015315983699358408	-0.00014540328562232479	-6.658223881377714e-05	-0.00044841061230650546	-0.00027837241036509573	0.0022647678448402225	3.223737771524464e-05	-0.0003304895495223828	-6.913758257296761e-05	-8.612523412840644e-06	-7.601304675820625e-05	-0.00018766223586145182	-0.0002996366028501027	-0.000255724656631123	-0.00022594739802491877	-0.0002628259834027507	0.00022315276133695152	-7.550196446468578e-05	-6.472053494268484e-05	-3.709338319449535e-05	-0.00013424771936183333	-2.9908745463351654e-05	-9.85420180332635e-06	-0.0005422209536075847	0.00010776595424364826	-4.974736701530384e-05	-9.093857783191435e-05	-9.931061431402445e-05	-9.064574551705419e-05	-5.950898448903546e-05	-0.00018158822283216694	-7.86815418986205e-05	-0.00011776898780083408	-4.674480668521857e-05	-0.0003583578697977251	-0.0002152723290359886	-0.0003780159241864422	-0.00015110522481103606	-5.292394798897305e-05	-3.0724334630872056e-05	-1.7132435904891777e-05	-2.125061512967424e-05	-0.0001583968035234003	-5.033415858587335e-05	-9.821462862159695e-05	-8.273783220794714e-05	0.0004010504295026894	-0.00010292319310408141	-9.120623815249823e-05	8.215166002390643e-05	-2.5447630408215317e-05	-1.3410814611457474e-05	-3.5081652165412845e-05	-0.00028139868774714686	-0.00012918726564080447	1.8364381728401464e-05	-0.0001474987286400556	-0.0001087367642708387	-5.977045321632124e-05	-6.675439869668228e-05	8.064667722207993e-05	-0.00011070204969822711	-0.0001910004638981796	4.811097194780894e-05	0.00016334588595422038	-0.0001183459320823829	-0.00010366450878163886	-9.888237772539733e-06	0.0004945390655628098	-8.797220057278304e-05	-1.3724852085563358e-05	0.00010266471941441733	-0.0001228089158052214	-0.00016120101530078432	-9.893886187786822e-05	-0.00027203448214610054	0.00031732844864344864	-8.825946931649278e-05	-3.27781911285991e-05	-0.00016616877081957607	-0.00024384279455238615	-0.000584929774309642	-0.0006178296570672421	-0.00021338175926200232	-0.00015392910483235346	-0.0007217168789178486	-0.0002052750686931572	-8.006008734195636e-05	-0.0004556366376071612	-0.00024837893866331385	-0.00014241156915901427	-3.777761443027042e-05	0.007457128364483115	-9.375359230461927e-05	-3.122544708478291e-05	-1.743352560007052e-05	-5.0543930986885e-06	0.008258140454186198	-0.00022655606128640986	-0.00013877373683626357	-0.0002556728061828979	-0.0002390902661609271	-0.00013133018379442367	-2.707795138610626e-05	-0.00039506382707948186	-0.00023045730819252051	-5.194076724501648e-05	0.00027916304629620105	-5.028350566565487e-05	-9.122135169498988e-05	-0.00011814652226488357	3.52880616895585e-05	0.00021662045929666756	0.00017331174017784102	-4.55343857602952e-05	1.934338414321282e-06	-0.00030735129142278264	-4.8382467496300506e-05	-3.613423617515697e-05	-0.0003654009029639684	-0.0006826450209092446	-5.9943091707205616e-05	-0.00028848527219742936	-0.00016816060750019063	0.005096542131993407	0.005089176200283366	0.0038540936492176495	-8.451688962595876e-05	-5.5691273672858666e-05	-0.0010366094616287176	4.6752288128602475e-05	-0.0005880970060271507	0.0005611122751974316	-0.0001409571600447359	8.795091734485408e-06	-0.00017326562561589796	-0.00021170776832797727	-0.00011549806206185381	0.00011182391078465913	-3.440337910120931e-05	2.0232908989226895e-05	-3.099604709871335e-05	-6.364406146152259e-05	-0.00012210770732718867	-0.00047622977590397296	-5.0108190813923224e-05	-0.0001500964976113944	-0.0008875242430190361	0.00018719145471739413	8.801887871394642e-05	-9.363993861110189e-05	-0.00013562646801439706	-5.564032114471579e-05	-0.00021030242011492288	1.7633439604578128e-05	-0.0001245349139716629	-0.00010358137296010988	-3.3404216511348435e-05	-0.0001484935885595445	-6.619259196350647e-05	4.666889419757449e-06	-0.0001281698816415323	-0.00014443782014567948	6.8204831341161e-05	-0.00022865530755899625	-7.903875343533537e-05	-0.00023787928178492355	-0.0002968901968143786	-0.00021813043835878972	5.284918649899547e-05	-0.00022963949417462796	6.370193897901218e-05	-0.00016471806553033407	-2.9576120814778892e-05	0.0016273794652684008	-0.0004972514912888418	1.6498142018930887e-05	-6.102849936771875e-06	-0.0006419413767994598	-1.9214328998999396e-05	-0.00015331696774135002	-0.00042700852305392167	-9.668020894708522e-05	-0.0003166707003948334	-0.0001633293620458096	-0.00020375937918730433	-0.0003036830629409809	-0.0008387680710090236	-0.00014191241498691482	5.727760169792587e-05	-0.00014601873453368129	-0.00020285620320390152	-4.5102618954259316e-05	-5.5050931726502934e-05	-0.00013898335391399107	-0.000179252628099793	-0.00010726775740541004	-0.0001343670966487891	-0.0006908393874715214	2.608109467999701e-05	-7.929769670555854e-05	-0.0001362860216609901	-0.00012046406318705227	-0.00015125379190834785	-0.000216975656050246	-0.00030260392220318993	-0.00021168817888138125	-0.00021258202814846084	-0.0005169991572333901	0.00014285969911263994	-0.00010779836221027847	-0.00012273143241772752	-0.0002013935250372199	-1.203094295962144e-05	-0.0005274268389741515	-0.00010503185709974359	-0.0002822097909720127	-0.00015552317072853574	-0.0002492167121618398	-0.00019949164977549786	-0.0006808485985580455	-0.0003653099869107294	-0.00021561518005643634	-0.00028079408097928064	-5.854900324545929e-05	-0.0005934410466125795	-9.16430379859926e-05	-0.00017968354376712484	-0.00022559584535892052	-3.6270451724381604e-05	-0.0004180860532825027	-0.0001284681637830166	-0.00035967746165781173	4.200110510443994e-05	-0.00014124709153470958	0.0006314067007929339	-8.835647641997773e-05	-0.0003866320748229679	6.8880939630415025e-06	-2.8588268476064268e-05	-3.8640138297846485e-05	-5.124236363614186e-05	-6.162858071548087e-05	-5.597983416513786e-05	-5.006775155098737e-05	-0.00011007179144895176	-7.090768289063566e-05	-0.0001848546141494031	-8.002525296593294e-05	-4.080070156967288e-05	7.215396544748805e-05	-0.0002905221712068931	-7.584105868815145e-05	-0.00012934099881257999	0.0006620357805619046	-0.00011459232352111901	-7.578603286406247e-05	-0.00029677217300303177	-0.0002883842548160597	-1.38133586735618e-05	-0.0002885938764942178	-3.095746284337594e-05	-0.0002015257292588382	3.3675312397483626e-05	-0.0004962004451800296	-0.0001920953157408857	-0.0002438107022052114	-0.0004798852450047559	-0.0003719703451038517	-4.8761372934698364e-05	-0.0007724175418913509	-0.0009020017102084411	-9.374407302399994e-05	-0.00017225178588044652	-0.00025637320060905227	-1.850351627033359e-05	-0.00012726231072937322	-0.0001798068796380549	-0.00015188643294360157	-0.0004830693118642529	-7.395802682291313e-05	-0.00016489253920259512	-3.044573582864791e-05	-0.00010002448985392269	-3.17226508527071e-05	-0.00013760208835629742	-0.0001567109332942936	0.0001814190428187371	-0.00042042158627329936	-1.605000968082274e-05	-0.00020309773202760044	-1.640991898398162e-05	-0.0005225990956438323	6.373932248361893e-05	-0.00016872999432305616	-3.986975574023925e-05	-2.0936075983594085e-05	-0.00020810703066439522	-8.638621097079821e-05	7.96212959353358e-05	-0.0001418826264208504	0.00016613050324981287	-2.3660384633007082e-05	-0.0001314523576941583	-0.0002804029115369398	-0.0004209984549914886	-0.0001766667595563204	-9.512468046188652e-05	-7.786619398879752e-08	-0.0005107251536948078	-0.0004658195100474937	-0.00030023320439429756	0.00032645377580228557	-0.0012721886366882421	-0.0002320211255063995	-0.00012251711020754764	-0.0003583088633628157	-0.00020861008161617519	-0.0004833337230521262	-0.00025639424562487657	-0.00022632782565544754	-0.00025385550637451376	8.00293932861796e-05	-0.00017992846095853256	1.3638864949984231e-05	4.990662946505678e-05	-0.00021933053845654633	-7.844087195038042e-05	2.8931757195531368e-05	-7.182531024860381e-05	-4.841793104988503e-05	-7.919928877229995e-05	-3.1559928637209644e-05	-5.528760953576558e-05	-0.0004988370488801169	-0.00013747486338983817	-0.0001594799528343442	-0.00025073344089322785	-0.00017929226918629313	-1.506056750367466e-05	-1.4895906886628685e-06	-0.00018323753781445055	-0.00021593411095355693	-0.00010177604802401952	-0.00014608296741940182	-6.417340493038809e-05	-2.1466430048699167e-05	-0.00012405825207276918	-0.0003242552696798184	-0.00012831493855671258	-0.00010612774167163828	-0.00011083348538774406	-0.00018293153749774084	-0.0007815498151536993	-3.518444867263678e-05	-0.0002900729476490149	-0.000303276311212519	-0.0002002109189514631	-3.68000279228949e-05	-0.00046372181144208285	-0.00032471016661138064	-0.0006319531554209032	-0.0005317494234816798	-0.00044564833135878653	-0.0001584065208009598	-0.00010964440029853364	-0.00022805910107898271	0.0004739323572418293	-0.0003782823422526121	-0.00025024329941198277	-4.766801197379131e-06	-0.0009870868244318417	-0.0003578187419112854	-0.00034266226132407916	-0.0003759460792148621	-0.00017527065307157113	-0.00023098461603288822	-0.00047107152998729016	-0.00011210573483881966	1.8851224187671644e-05	7.794179007552428e-05	-0.00014372883158401313	-9.377547312722375e-05	-0.00035899524637867167	-0.00011756548048795589	0.00024522579566208045	-0.00020516928844554357	-0.0005892408821282978	-0.00028250844219584927	0.0001040191873177759	-0.00015831516958042389	-0.000317592480497379	-0.00020196915111743622	-0.00013928112770931366	-0.00017785426683545447	-0.00027468855732791535	-0.00011020414340942308	-0.0001031631052351648	-0.00019638890129916657	-8.510548117096901e-05	-0.00020027352340618105	-0.00024724710959481795	-0.0008512292024714809	-7.629894507127041e-05	-0.00029648946758187013	-0.00013511445770308437	-4.167559446644303e-05	-7.513367192179312e-05	-0.00039418071271477044	-0.0004098497577126983	-0.00022465542081907762	-0.00010636967174729345	-0.00012339682154634144	-0.00020592034190547925	-0.00032655909869019103	-0.0003975566216715391	0.0013539696607137786	8.333529597385591e-05	-0.00011485963669339783	-0.0002585079590477857	-0.0003594015281448904	-0.00027220780384492417	-7.684127673302624e-05	-0.00022255839029033519	-8.828393943445387e-05	-0.0002213863789574406	-0.0003547167899922379	-0.00037450995503687193	-0.00019883808966857962	-0.00020570507473655764	-0.00012582768412777777	-4.011767931635128e-05	-9.889674924078895e-05	-0.00038177789735485907	-0.0001932613058619043	-0.0002846987590797196	-5.270861682746439e-05	-0.0012510570923236644	-8.834533399239374e-05	-0.00030563361931856196	-7.357171776399478e-05	-0.0001613445940944529	-0.00014578789213001166	-6.985079600422567e-05	-0.0001553116889804529	-0.00018966939373001317	-0.00010727791553431234	-0.0004110626754284832	0.00010488522599558306	-0.00014528689631351948	-4.7864734016263394e-05	-0.00010505582810766404	-0.00015617143344196204	-0.0003403173037964645	-0.00010248543228947482	-0.0002120097631305796	0.0004430129892085902	-9.16339308961304e-05	-0.0001327440359591587	-7.524182753812629e-05	-9.983165083627981e-05	-8.062207007455284e-05	-0.0002541357490718998	-5.3782810552447516e-05	-8.576474846264442e-05	-0.0002732037586684179	-0.00023121545254186667	-0.000287658782446838	-0.0002500861379621592	-0.00024485117383970986	-0.0001217954317903498	-0.00020606153437896385	-0.0002624522233660063	-0.0001004031076646564	-0.0003132403891240272	-7.820971780818366e-05	-0.00028562106170738894	-5.832852095237559e-05	-0.0003718531101295106	2.4206837190274493e-06	-0.00011190894712877318	-0.00019502846327168678	-0.0003582865667362411	-0.00010869507073668496	-0.00017506846508614496	-0.00016527457097460741	0.0002630275923123995	-0.00018097621373682222	-0.0003394078584871434	-0.00019684498665578222	-3.699811757561951e-05	9.476434414622382e-05	9.894160630163183e-05	-4.340289800242422e-05	-2.7384549131895206e-05	-0.0005599817940865765	-0.00022929679389736124	0.00015712636082839	-0.00021575021353652674	-0.00022294428075032293	-0.00021999289564575249	-0.0003913725667124723	-0.0001515619231758441	-0.00016651272456995653	-0.00015371490951043447	-0.0003320022705179759	-1.5713855903423812e-05	-8.265207699057561e-05	-9.964581051779033e-06	3.1755903627251425e-05	-0.00015811980461688744	-0.0004372050627314052	-0.0006830475238591119	-0.0004230174513248093	-2.827593497934085e-05	-0.00031399205293258857	-0.00016669462973914785	-0.00013648553811193077	-0.00012099477877552256	-0.0002959609673875196	-6.216029716860891e-05	-0.00017490644459817545	-0.00019222543668511748	-9.183851234881336e-05	-0.00030177954391907136	-0.00028695737722780895	-0.00029848517095944324	-0.00013057616710882304	-0.00033622431307146045	-0.00032479400062175676	-0.0002279843855634939	-0.00018862514476480061	-0.0007619684039074508	-0.00041346759422509105	-1.1324854893371389e-05	-0.00015979265545258686	-6.92492615414024e-05	-4.723570688478057e-05	0.0007381343786581945	-0.00017340228550194166	-6.764080974358029e-05	0.0001224573566213484	-0.000458821367176521	-0.0003051492766998983	-0.00029952754343998453	-0.0004007355107605801	-0.00037555879854620687	-0.00015903022264042522	-0.00025815327789034876	-0.0002145646868864916	-0.00012358770647177266	-0.00023538514227793792	-5.8289680004945965e-05	0.00018162575918748115	-0.000315232387462843	-0.00013434413912643002	-6.710779293545892e-05	-6.438116951309192e-05	-1.748653631509996e-05	-8.652324875154542e-05	-0.00017032439146488865	-2.3235998691753587e-05	-0.00010620904321105671	-1.0560446398329988e-05	-2.8642168746016456e-05	-9.352383974095716e-05	-5.86315811201335e-05	-3.552190163762273e-05	-0.0006840644230415223	-0.00017785105836091194	1.4244202662960333e-05	-0.0002705917333469195	-0.0002134131373220794	-5.247017073655849e-07	-0.00017632138041754773	-4.22529592268039e-05	-0.00027418643051125327	-0.00012946520879363063	-0.0001302992046200291	-0.00029652736780846114	-0.0009828753596470077	-5.388676809276736e-05	-0.00021301126507835568	-0.0003571760877822069	-0.00020706579891608377	8.16543840299893e-05	-4.279263071732971e-05	-0.0002839020847155224	-2.3694419404689306e-05	-0.00046221469459120374	-0.0002851072122474492	-0.00020952031057381977	-0.00020390623279782438	-0.00021818757451142991	-0.00016813666323761564	-0.00016430217032938313	-0.00028490609917582296	-0.00036354410106031955	-0.00047028164152997445	-0.0002677491041123992	-0.00017323315756343023	-0.00026298439852279345	-0.00011916908545825711	-0.0002725684637283665	-0.00036197340131885523	-0.00025328834602713555	-0.0001532644436000048	-0.00013718052561361365	-0.00019487390380029155	-0.0001409758499401148	-0.000246492033558722	-0.00027255518247623563	-0.00017786948050179557	-0.000248591306259405	-0.00021648644108521425	-0.0006331817551233098	-5.272645492719973e-05	-0.0001562352855124732	-0.0003102340756759236	-0.00026009952234957073	-0.00020414070959010578	0.00021500928546251514	-0.00033606130838776483	-0.00010222082109455073	-3.5564910025638504e-05	-0.00011133788807130639	-0.0001997431633301851	-7.163188666853678e-05	-4.479672181504757e-05	-4.119211713153035e-05	-1.3397077173761216e-07	5.82533720251779e-05	9.58984153038568e-05	-0.00044801325703708187	-0.000448349383901811	-0.00010422809056773219	0.00023169492388394296	-0.00029125322067747477	-0.0001587138552783495	6.832082106841833e-06	-9.587402011580214e-05	-0.00034329409186489683	-0.00017714609385635667	-0.0002591158371793256	-0.00017436339223397322	-0.0004357886941575576	-0.00022318086333487667	-0.0003996125205663971	-0.00010929651092196227	-5.498888729406505e-05	-0.00021036765789226512	-6.0177755076623436e-05	1.8463049737411667e-06	3.976345790391027e-05	-5.811870683556177e-05	-4.600036144582665e-05	-4.929331226238077e-05	-4.588384795631566e-05	-0.00013196807662521856	3.100672617297095e-05	-0.0003690385324064952	-0.00011287981471726242	-0.0002894443639179846	-5.967182409971117e-05	-0.00023609703085483404	-7.816099090909543e-05	-8.23931568108564e-05	-7.918908085841285e-06	-7.273181294651908e-05	-0.0005036221191358096	-3.711528674830007e-05	-0.00013398451233784502	-0.0002171028729786564	-0.00040596034808356303	-0.00029118644330246714	-0.00019772624651886154	1.359580356442728e-05	-9.353892609386011e-05	-0.00012464673840310647	-0.0001386621588239927	-1.8699325927633686e-05	-0.0002227532156355304	-0.0004757844323577796	-0.00035427147090806045	-6.855031428655052e-05	-8.394708274354596e-05	-0.00019696329264673283	-1.803402992217425e-05	-4.0442037457277294e-05	0.00017552316042849784	-0.00024142914129805822	-0.0003432318918765008	3.97398575049352e-05	-0.0001690514034191921	-9.710130227856002e-05	-2.9046749091948728e-05	-2.5680621689855637e-05	-9.771848652056009e-05	-0.0002273823494713581	-0.00026450089710006446	-0.00015593867670416365	-8.609738099035463e-05	0.00013064674156470845	8.15699574661659e-05	-0.0001915931146652364	-0.0007912627282674929	-0.0001583297332327597	-0.00022827828176498	-6.386398839873346e-05	3.923615314482152e-05	0.00016862963271478026	0.0004926066430904953	-0.00025391918086923215	-9.045992932610788e-05	-9.805887690439277e-05	-0.0005701103582441602	-1.4026014530619791e-05	0.00021186015531538335	-0.0004378702630553192	-0.00019764208152755238	-0.00015276407820716059	-0.00011064386142424414	2.1336368731809938e-05	-0.00031430869621947125	-0.00036087303218947114	-0.00014092672524220536	-0.0002506472211287701	-0.0003189218584229742	-1.3730894112866155e-05	0.0028171065644433052	-0.00024220278053867423	-7.246396483431654e-05	-0.00013335839906253948	-9.477095443099047e-05	0.00019161685182531637	-0.00024654004031933056	-4.342364717214014e-05	-2.6876263399099185e-05	-0.00016906735463429536	-0.00020858318109894997	-0.00018339145904936442	-0.0004624782968699618	2.646642816139285e-05	-1.4106909972938776e-05	-0.0008948189470883906	-0.00028679997955089126	-0.00016951790963271518	-0.0004893968023764055	-0.00011404267927167705	-4.340683826324796e-05	0.00030423528531947424	8.873420968791553e-05	-0.0005947293318670135	-0.0003602346238835804	-0.0001462444932143899	-0.0006994110892038376	-0.0007487891141133087	-2.693206527994582e-05	-0.0002875108314439145	-0.0003852366020259994	-0.000363458461527401	-0.0002849769607704494	-0.0003143298796875183	-0.0003151168296122828	-0.000842488986237977	-0.00016096685816443252	-0.00022092393063683556	-0.00012641917594403417	-0.0008767135517677348	-0.0003934186196612891	-0.00013937600504515166	1.6406916196006806e-05	-1.3814780495135006e-05	-3.545404995056338e-05	-0.00011689290309639101	-0.00026833750295983454	-0.0003637219113150294	0.00018656234634831272	-0.0002486210540411001	-0.00035479345302070564	-0.0006106109790889377	-9.623904952769157e-05	-6.618424512147727e-06	-4.9144051218826905e-05	0.0002541325332415397	-0.00010854365791928233	-0.00039458456528380443	-8.82695894537982e-05	-0.0001848557647154221	-0.00020466000735367706	-0.0002351172189481912	-0.00014963171726007282	-0.0003762593311690575	-0.00016018843803636122	-0.00014466452187484284	-0.00026595068268754483	-0.0005561696543954018	-2.7813869515304264e-05	-0.0002501135912404098	0.0005183934606867519	3.0886072809624454e-05	-0.00025569501850903313	-0.00014943796432055807	0.00013103391867596174	-0.00015304135091780068	-0.00017407259074823616	-0.00017116194999864547	-0.0013787227450616692	-0.00024495486613095556	-0.00011818398994147758	-1.027693155008929e-05	-0.00018546005078385016	0.00016073536495166444	-0.0005445369320455241	-0.00010919376781081646	-0.00032380859479760876	-0.00012652266265228675	-0.00025094641184566065	-0.000312172735776067	-0.00011121073248897826	-7.576800854679262e-05	9.121009569271145e-05	-0.0005457599390289106	0.00040672584884558966	-0.00014353231607146247	-6.27829469017859e-05	-0.00014696788456113513	4.649114002642698e-05	-5.473664939732944e-05	-0.00013293182571254871	-0.00018433558075982596	-0.00013464178809738562	-9.757326358852309e-05	-6.704816379794005e-05	-0.00011877599201063503	-0.0002616065319949429	-0.00014770574693922982	0.00010578432931233684	4.317859304798049e-06	-0.0003024655018344123	-0.00020439430872393067	-3.238102101390768e-05	-6.923217917864333e-05	-0.00019562129147981204	-0.00037495202390737566	-0.0003032669183295827	-3.0305724829041428e-05	6.558051541785817e-05	-4.4120282065223274e-05	-0.00031730893854813193	-0.00031303678627118097	7.691959847061544e-05	-0.00024398845210298528	-0.00011153608414768212	0.0009138760919104435	0.0014577477349542228	-0.0008511458478481287	-0.0002143610875132546	-0.00020513335726950573	0.00011068907521292475	7.150612955562265e-05	-0.000848433044702711	-0.0004527047219281395	-0.00010746608195646232	-0.00014124609948155674	-0.00014516417816823956	-9.578204500527064e-05	-0.0001779015984170686	-0.0008212244851990733	-0.00024288173290703933	-0.00011142382757629579	-0.00019813672506712715	-0.00024441377101175446	-0.00015303387603231945	-0.000244711708901709	-0.00027940368083072053	-3.153095135400064e-05	-0.00013665397845035886	-5.167183363061948e-05	-0.00035235544584314885	-0.0003868436802714474	-0.00035686393653767013	5.494547076060475e-05	-6.99675454400349e-05	-5.331299567791392e-05	-9.482053494206626e-05	-0.000300518508122243	0.00011292611998812523	-8.909431403258105e-05	0.0003051863168197247	-0.00016378466420907724	-0.00024656403669978834	-0.0001085555662264873	-0.0003579284930943448	-0.0004569834253410631	-7.735023437356947e-05	-0.0003326945186827163	-0.00015147687365978725	-9.201434054018368e-05	-4.236882502981329e-05	-0.0008544643327428915	-0.0001285272014396637	-0.00012977678082372885	-0.00025785347684529594	-6.228619842588402e-05	-0.0006894955647718962	-0.00026631410276917427	-0.00010333521322316722	0.0009020916751505067	6.850772105772559e-05	2.3147599616013292e-05	-0.0005568474203024452	-0.00025119318273288127	-3.6589461954235286e-05	-0.0003318608379442248	-0.00011960401983673401	-0.00013199591546505997	-0.00017895284600535747	-0.00025163508116450513	-0.0001220799126421894	-3.531990555122617e-05	-0.0003564136046750518	-0.00021527574767556283	-8.225430707480818e-05	-0.00038652426491430877	-0.00020345608724694732	-0.0002319810200886145	-9.976811941955203e-05	-0.0002059794958367915	-0.00011150727199810494	-1.6718050031848508e-05	-0.00038999105923853466	-9.45177035949674e-05	-0.00033255296297860594	-0.00034895368246384145	0.0010507387841656832	-5.5159240437822916e-05	-0.0002650113934115603	-5.6973219535852454e-05	-2.6355206272981342e-05	-0.0003620761872575657	-0.00013211690362546668	0.000131812363835694	-0.0008722569906391515	8.403892232695625e-05	-3.870893611140441e-05	0.00010122948069518497	-0.0001124229172678707	-0.00013108193053232758	0.00013596141807380695	0.00011113897608676294	2.779668743240078e-05	-0.00030108038510947953	-0.00022206846984699642	-6.81785452454925e-05	-0.0001242946877913447	-2.535921202796929e-05	-0.00017691361784782152	5.4617745960612354e-05	-0.00027542306865841116	-8.564633502302148e-05	-2.7532390832147804e-05	-0.0002445652000138694	-0.00018796039402938265	-0.00013678960572112547	-0.0004149648804218393	-0.000192043694899531	0.00010851891015046652	-5.490299594012227e-05	-0.000359147809451587	-0.0003629714010348502	-6.695838243742944e-05	-8.025819220460903e-05	-0.00010564880600402867	-0.00017367305176784777	-0.00034553444245257646	-0.0005127948937058723	-0.00015958631240279208	-0.0001488808006211581	-7.31758109881941e-05	-4.107432743549621e-05	-4.781767299693251e-05	-0.00022872395750987606	-0.0002036515973469171	-0.0001627657833277938	-0.0002914604208237186	0.00013075307133025399	-0.000260265279009015	-7.517325751559163e-05	-0.0001508170771274427	-0.0004450813916672935	-0.0001949183093354625	-0.0002174781723418748	-4.995812245611543e-05	-0.0007863031506613841	-0.000466958582400341	0.0007024329115992664	-0.0001410639022580028	-0.0002339352120579789	-0.00026417301140607236	-8.985654199381024e-05	-0.0006046118736060679	-0.0009337380257627278	-0.0003348688086675339	-4.607130729281536e-05	-0.0004161473808046423	-4.7249433020947876e-05	-2.8844251710901966e-05	-0.0003131027576050133	-0.0004005979605936655	-0.00018280048309352615	-0.0001973363004403886	-0.00012100957674366614	-0.0002786665951083643	-0.00020056465737470084	-7.393195883995284e-05	-0.00012214950198173656	-0.00023922448268398722	-0.00038171837501894924	-0.00011591071510530666	-7.797816436652606e-05	-7.745072920908179e-05	-0.00014950889589525693	-0.0006206825528032263	-0.00038563297289205973	-0.0004930456930500383	-4.248813352648457e-06	-0.00048354260761704956	0.0008373254010054427	-0.0006332252227592915	-0.00028039790850114036	-0.0002851245399407301	-0.00024115043580333868	-1.6294544286542096e-05	-0.0009495545233947698	-0.00022409323547488172	-3.560168672163392e-05	-0.00024018511616270363	6.145421202018693e-05	-0.00014588877778793616	-0.00024346472706612444	-0.00010626465330278725	-1.4301963555320723e-05	-1.4616534813849652e-05	-0.00030978525461457067	-0.00013750447142114446	-6.239407247289367e-05	-0.0001238129041760171	-0.00010478750489998857	-0.00014969278719569582	-0.00021238069243606993	-0.00023916405126963268	-7.52217039174609e-05	-0.0001921967776912692	-4.2757079375887364e-05	-0.0002820582712513722	-0.00013011929172680758	-0.00016856201882213846	-0.0001544081277721084	-0.00023005372729660326	-0.0010148688423670688	-0.0005051319499574322	-0.0008857577453852867	0.0001225288913158612	-0.0007811794021093199	-0.0001736614325555865	-0.00046667072754075093	-6.26483450220313e-05	-7.704321083050417e-05	-0.0003057661055545761	-0.00014429743207233745	-6.70054840332625e-05	-0.00011227426685152521	-6.643645052776275e-05	-0.00022764399506802914	-0.000133312329773258	-0.0003363609846667706	-0.00013787634458027292	-0.00034350680579436617	0.0002026827861511094	0.0014534629162403596	8.237886286216757e-06	-9.497042853934838e-05	-0.000122500307946502	-0.00018741719299566085	-0.0002194192729193578	-1.1944071163624585e-05	-7.700320521093685e-05	-0.0006460962850656964	-0.00020794582762990953	-0.00016338262464654827	-0.00033107950978638034	-0.0002592874552617916	-7.552028688215747e-05	-0.00022486437891783439	-0.0004449868698971896	-0.00021515609269880787	-0.0002979433146764816	0.00013488383490723978	-0.00023183871583832118	-0.00024683999446987873	-0.00027243199491118323	4.96325239058312e-05	6.916130191358988e-05	-0.00019830589536173407	-0.00025420320378184653	-0.0001961423876343204	-0.0002505387230040487	-0.00028140626288817043	-0.0003811779185316749	-4.4221532764071434e-05	5.4280153652570893e-05	-0.00035886148723226856	-8.45521846017568e-05	-0.00026752447679696193	-0.00023357775790048283	-9.700053203227792e-05	-0.0001036438479524192	-7.694737273226815e-05	-0.0007435922015551759	-0.00023688106498278804	-0.0007164797127076968	-0.00011949047908409811	-0.0002119955589453448	-0.0007556244508745986	-0.0002997235027994633	-0.0011587796502987519	-0.0006837189884700183	-6.828073140235992e-05	-8.154622798001782e-05	0.00022615251988032848	-2.1778474284156742e-05	-0.0002727949905941813	-0.0003349158417138273	-0.00019170113292975638	-4.862538873411664e-05	-0.0002375629986336802	0.00014860417109839098	-0.0002561504742847728	-6.312261821640801e-05	-4.763448906532955e-05	-0.0003240791309049483	-0.00014573202108537613	-0.0002612513942512906	-8.361290517525728e-05	-0.00023189632898517273	-0.00026259683473728204	-0.0002099194598794965	-0.00029298095101409845	-2.9111869716524154e-05	-1.9944803829875543e-05	-9.074074548829314e-05	-2.432134317068338e-05	-0.0002176557545401567	-0.0001546097206990992	4.8609174414763294e-05	2.7661395035500088e-05	-0.00045219770189141716	-0.00037660852202502814	-0.00029147634332321636	-0.00032278348765207827	-0.00023673408334811972	-8.916352453108252e-05	-0.00011024559370817541	-0.00021854951379960067	-9.767704708996265e-05	-4.470418802550816e-05	-0.00011555723825555876	3.441702465399819e-05	0.0002793657268474891	-0.00011316171273775683	-0.0001546493384229676	1.1042799495892134e-06	-0.00018659823625046798	-0.00031250041623245514	-0.0003430120442741251	-0.0002773728685634401	2.4185813250769932e-05	5.453354428070634e-05	-0.00016003825860661988	-0.00013882516692170362	-0.0002942691209081444	-0.0003349645180613876	-6.781460833885921e-05	-0.0001981308861168922	-0.00027862771981963975	-0.00021444494895463554	-0.00015905455305658314	-0.0006074047518521865	4.692003128247328e-05	-0.00034083936925381563	3.7751337913632776e-05	-0.0003266846924234343	-0.00030655799033618394	-0.00024103161043440314	-0.0007850393063521576	-0.00037111283662582997	6.479340654333736e-06	0.0001302132903229355	-0.00011513916761178827	-0.00035851378153145693	-3.273399615581609e-05	-0.0003479040585904561	-0.00036660763366463115	-0.0001972123222258505	-0.0004139901224066392	-0.0006903994344006984	-0.00019863384066564233	7.500208643283673e-05	-0.00010926440852673253	-0.00015714005444870258	-0.00012832027581377088	-0.00011856028845674273	-0.00014879331169331228	-0.00013237753707911738	-3.7831346828778626e-05	-0.0008086335132497925	-0.00016247235106100084	-8.342622731246065e-05	-0.00020659064768040666	-0.0004577607034645893	-0.0003315015273652814	-9.506657173480407e-05	1.8598697677179395e-06	-0.0003285572888290653	-0.0001030934746900804	-0.0006415171175554907	-0.00040608301503861755	-0.00013005496249319647	-0.0001736873155424093	-1.6041667760832104e-05	-0.00022291026724207048	-0.0004644808407168653	-9.570843499413637e-05	-2.473772509122759e-05	-0.00024080538337160144	-8.703232205112237e-05	-7.678902033277694e-05	4.903137514095756e-05	-0.0001758804440362276	-0.0004652806621614537	-0.00042507248459177114	-0.00040665026258961806	-1.7987883146687175e-05	-0.00014663939172475992	7.111168151462641e-05	-7.198706928784587e-05	-0.00013370418703975777	-0.00011874502956605627	-5.4380141639918074e-05	9.807294797496757e-05	-4.979816217810708e-05	0.00014849557292370656	-8.566474908987239e-05	-0.00011599655449783454	-5.910527313416675e-05	-1.547886183418335e-05	-1.8617282562234822e-05	-6.466759409088198e-05	-3.876563828708974e-05	2.964072332601323e-05	-0.0002090223093963127	-0.0003952163839706664	-0.00014500014204952592	-0.0003317108350027651	-0.00021825925043779455	-0.00022526548020502754	-7.539230547222083e-05	-0.00039579435775055654	-0.0003360389948267314	-0.00040420318069034523	-0.00038792110924716714	-0.0001676741470144986	-0.00011971011621969864	-0.0006228492625555142	-0.0003590441355814195	0.0005526338099669163	-7.025151542536377e-05	-0.00022881181032471723	-0.0005829136277502049	-0.00017482526768270156	-8.934723602576581e-05	-0.00029778242831040783	-0.00010282410104646918	9.711771562058556e-05	-0.00010983521637509087	2.5213060336404344e-05	-0.00022977576688864307	-0.0005242874714931014	6.303518325893074e-05	-0.0002510351097624702	-0.00011544373878856487	-0.00014494147610767246	0.0016294503017351854	-8.875558911784544e-05	-0.00024119011531841051	-0.0001068796391823605	-0.00023463559686535596	-6.925403000286786e-05	-0.000327664086659223	-0.00011200602442003973	-0.00020267278284929807	-0.00014788031300607023	-8.310110409023086e-05	-0.00016622181100917817	-0.00020970207448274756	-0.00016208429223604838	0.00017966226771693537	-0.00022926610062243115	-0.0003736354710827032	-0.0003043206789319903	-0.0003763020554084833	-0.00032390250075369105	-0.00017671407095897949	5.146818862575491e-05	-0.00024978075186796785	0.0004420819597033191	-7.425562390025011e-05	8.894683802576535e-07	-0.00015565407798205367	-0.00042300446147566025	-0.00025706790026042744	-0.0002562143367652828	-0.00043061061165843527	-0.0001488304097031181	0.00010249215096333479	-6.528289638102761e-05	-5.597401864144738e-05	-0.00029373298089900254	-0.00015999551777116716	0.00011304591913507812	-6.190935198879605e-05	-0.00020216493893886677	-0.0006951711868968616	0.00032263012058292154	-0.00017022071382930703	0.0002516061456637579	-0.0002449290539695903	-6.448825046862273e-05	-0.00019587455935572844	-0.00022808696643855439	-2.759053391837058e-05	-8.423026780673759e-05	-6.551315506009165e-05	3.029391836271091e-05	-0.0002469417004835426	-6.655237707595618e-05	-0.0001221310416165625	-0.00031840056190265623	-0.00034321567215266747	-0.000296659895100324	-0.00011653131832533403	-0.00016141054510889012	-0.0009095054848214626	-0.0008790926951350203	-0.0002524388244042949	4.2248175435389075e-05	-2.331877842327446e-05	-1.8127450860085612e-05	-0.00014031761847816378	-0.0001393458054976761	-0.00017953283367458015	-0.0004995644822513702	-0.000293060646141167	-8.216090351337603e-05	-0.00020668941974829913	-0.0005241938415328159	-0.00023801035592916337	-0.00027821290175986823	-0.0003123882687048747	-0.0002012951384866648	8.012827011668229e-05	-0.0008455280061550652	-0.00022698793585361045	-0.00022966017627345505	-0.00014291192048816945	7.364538439601993e-05	-3.703254118312639e-05	-0.0008857334045848968	-4.6343497996975254e-05	-0.0001008471003753981	-0.00019477935334141246	-0.00023828808404300698	-0.0001790566635366922	0.0001717861378230664	-0.00020327669086254283	-6.993585917916413e-05	-0.0003666008818139505	-3.0051434273567096e-05	-0.0001310688591358311	-7.495139610946056e-05	-0.000336698979065419	-7.083321798816274e-05	-0.00011658300363916126	-0.0001827064332123678	-0.00013557005154507233	-5.423156426517554e-05	-0.0001880444918156185	-0.000507173655783748	-0.00033586328960992214	-0.00011740864913133328	-0.0002591658599261672	-0.00017448906963872052	-6.497281366969401e-05	-0.000566631734777486	0.0029010832137158185	-0.0006189853744049774	-0.0006494844974916306	-0.00011813860789543359	-0.0001380330992132302	-0.0003116569023478486	-8.714662396252708e-05	-0.00014310773351600088	-0.00036804179161531865	-0.00019617443635715155	-0.0003840392726891262	-2.634964878942505e-05	-0.00010278343862208609	-0.00017015828046425762	-0.00010201037780981996	-1.814807005713868e-05	-0.0001357175375874941	-9.88844206999854e-06	4.5439644063474404e-05	0.00017171021928314792	-0.00013116608610422685	-0.00015792222858726347	-0.0005630323703530424	-5.0567080076356115e-05	-0.0001470551857434052	-0.00025409858180638553	-0.00016869211695888636	4.6453109222775454e-05	-8.043892708751577e-05	-8.465650312704759e-05	-0.00010218615072765292	-3.790234814946817e-05	-0.0002363728446375821	-0.0002139619887272654	-6.967155713413905e-05	-0.0003351593833417529	-0.0006086178628856934	-0.00023680201714140078	-0.0005340227174073309	0.007963400882248197	-0.0003799701640932192	-0.00028869010233219326	-0.00024610143569430424	-0.0006646604672766937	-2.9658259075919758e-05	2.358198398554024e-05	2.5902384925074918e-05	-4.331468935844507e-06	1.8004874016146167e-06	-0.00019325427695834782	-0.00010872473306809745	-0.0002856369644908876	-0.00016261482492419042	-6.311924184796366e-05	-0.0006578506934936137	-0.00018196808318919868	-0.00014138755641873667	-8.54054066484789e-05	7.131516525599662e-05	-0.00016715996999580747	-0.00029396086641204146	-0.0001265812044498381	-0.00029468202976483084	-0.00025768860772072206	-0.0003066227923365361	-0.00013679561202672693	-0.00027862239864070293	-0.00022482310048080223	-0.00030756423170757167	-0.0001228925904876162	-4.662030482939293e-05	-7.817535750396606e-05	-6.802586165030482e-05	-6.232668641422562e-05	-0.0003108256503786118	-0.00011520794096914506	-7.821711293108426e-05	-0.000480266642668321	-0.0002589525549915382	0.0004129088307124382	-0.00011061752758302112	0.0007756492336609035	-2.189233927785412e-05	-8.746655385881629e-05	-0.00010405708380234473	-0.00015403922339869702	-0.0003895381959944801	-0.0002660634315134491	-2.1992146637129948e-05	-6.450010069513174e-05	-7.112778029030131e-05	-0.0002444843132446305	-0.0004964657005457264	-0.00011183317418118465	-4.983523307303833e-05	0.00025665436021995346	-0.00015654393380755253	-0.00045966055146731867	-0.0002656395720153723	-0.00041348952525843257	-0.00010490300197760433	0.0001977178927800648	0.000254746104663195	-0.00011625979213443269	-5.84404732882892e-05	-0.00015050035580788164	-2.711400908087008e-05	-0.0007096993032949694	0.0003175677418079439	-9.731382659118265e-05	-0.00021988367889174356	-0.00026692641758233694	-0.00031844100260213377	0.00021969081841366332	-0.000145552524206389	-0.00024055788446290265	-0.00033099916699553454	-7.329703550040557e-05	-0.0015461543326830154	1.1302483344852638e-05	-0.000303007071395123	0.0012696468843160745	-3.3881302492491114e-05	-1.2273001656822035e-05	-8.2215256077463e-05	-0.00044993388753619115	-0.00036555357636945614	0.0004965101994035362	0.0019820964795875615	-8.436838367860227e-05	-0.00011040180829110366	0.00011130119146574835	-4.6511912218590076e-05	-0.00033857332823989636	-0.00048593753885008855	-0.00017676489411184074	-0.0002559337144973846	-5.705328507743896e-05	2.200720632300142e-05	-0.00018723861739674297	-9.503127447755663e-05	-0.0001486789065579777	-0.00026584594051614843	-2.8061589167946022e-05	-0.00011132625837643612	-9.967215029939713e-05	-0.00029021201499131784	-2.2330564142165438e-05	-0.00023017523201289004	-0.00011041295540053402	-7.812985379978122e-05	-8.050705476356787e-05	-0.0001840719332235534	-0.0002523859827204054	-6.172567842758542e-07	-0.00014137686477158967	-5.309512339492046e-05	-0.00015679800192365713	-9.640225822529079e-05	-4.642782396912718e-05	-0.0002444389338476922	3.821483117745276e-05	0.00015478918147802132	-0.0006151229345249436	-4.059847530177913e-05	8.093207479408381e-05	-0.00013510757385716153	-1.7343341203018147e-05	-0.00019163126690301675	-0.00013148269986522799	-0.00015234566936486482	-9.495545689029506e-05	-0.00016729150046675164	-0.0002748964965713435	-0.00040255496867688665	-0.0003829892968060907	-0.0001132281174660707	-0.0003062762572527724	-0.00016294243882105538	-0.00019612492678080303	-0.00010321490581339938	-0.00026660023376872614	-0.00014329715728245835	9.327584341912677e-05	9.529711512366428e-05	-0.0006045919775230107	5.631231951506923e-05	-0.0004409215034201694	-0.0004219646422448169	-0.0005193682455251473	2.5618852421953015e-05	-2.622689672820147e-05	-3.310703325652027e-05	-0.0004904691493973104	-0.00022419629522104593	-8.42300069321053e-05	-0.0001320072072928741	-0.00014221468699743473	-0.00023932278813437055	-7.082064785660753e-05	-6.9533489237758e-05	-7.970139625474058e-05	-0.0001318303597799185	-2.416945204068526e-05	-0.0002729201269766766	0.00037657589591901246	-0.00036687275238935787	-0.00023490473586528217	-0.00018097853897608153	-9.763025198567453e-05	-0.00013527411426030936	-0.0002966710562828901	-0.00034250356154265745	-0.0003645270179277455	-0.00026485793854663	-0.00022366175860009122	-0.0001724659344649976	-0.0003385836196395871	-0.00026846518129978894	-0.00012275510249531115	-7.336520919659321e-05	-0.00023798126846924576	-0.0002583772799520266	-0.0008885103516195083	-0.00015985058829648668	-0.0006769589263231208	-0.0003303227275587719	-5.5263604969661724e-05	-2.830117744906459e-05	-4.430402049189953e-05	-0.00017169947825020917	0.00017595543028466463	-0.00010180906024421194	-0.0002705825650275603	-0.00014555631098831732	-0.00016079062301947716	-0.0002552447430222463	1.7127178372729917e-05	-6.7398512477811e-05	-8.700114328993465e-05	-9.082790571539594e-05	-8.871260777067259e-05	-0.00012665264856642894	0.0001576355133050158	1.3771474273518905e-05	-0.0002967242893264156	-0.000218650908416195	-2.6687413188872362e-06	-0.0005587110084350457	-0.00011755127278294182	-0.00019342535519833236	5.2828592169203473e-05	-0.00012667112090552338	-3.9039623804114265e-06	-0.0005093295022246967	-0.00031517342687082707	-0.00013423227575480427	-7.304885497941895e-05	-0.00010382373602982696	0.0002449533136109892	-0.00015046645325728357	-0.00010339920792188525	-0.0001309243601907323	8.617512327537535e-05	-9.518736689477505e-05	-4.6523138976114344e-05	0.00012961807634732434	-7.238084726258613e-05	-0.00010142072081054947	-0.000227994178069148	-0.00013982315558170712	-0.00030448188589029477	-8.952595164303553e-05	-0.00033626502764206527	-0.0002455009915992055	-3.28522856701331e-05	-0.0002753090067700246	-0.00031921377256184213	-0.00012611863767222979	-0.00028158639232192973	-0.0001999629739638014	-9.832332700458767e-05	-0.00034353291498962705	-9.644035088584015e-05	-0.0004706784791902825	0.000146828089929616	-2.6174658736947142e-05	-0.00022358518736590883	-0.0001886559338300311	-0.00010576458666613664	-0.0001484842066154505	-6.493709085662388e-05	6.776688623550072e-05	-6.535542954186811e-05	-0.00031286978929107755	-0.00029131318401779197	0.00024411568438986058	-0.00024870132512125044	-6.587471864218045e-05	-0.00012744721473549803	-0.00013513888635016176	-0.00018296898953411485	-0.0002793483157102728	-0.00021835067373076036	-0.00010173260205847967	-0.00018922529943617784	-0.00030078231483422584	-0.00018820440070923045	0.00013757030666804236	0.0012615419970431645	-0.00040630226230281227	-0.00021897103703536513	-6.066932503486873e-05	-0.00030413928359493994	-0.0003600616114387714	-2.660929986885197e-05	-0.00044553108708656554	-0.0002360621144746878	-5.685871745432147e-05	9.65711977559047e-05	-0.0004318790690295989	-0.00016640363270419099	-0.00031604371242904014	-0.00011561665423522602	-4.668144437243147e-05	-1.2141045307375115e-05	-0.00016356287359071256	-0.0001468262614223873	-0.00017164557214268514	-0.00015393502683835238	-0.00013326157275695232	-0.00011308521337903877	-0.00021814226791892836	-0.00018615334322034707	-7.697907321070709e-05	-0.0003096477726795603	-0.00044545108287248305	-5.1121488699592296e-05	-0.00032456123488081793	-0.0002811448170879236	-0.0006159999306777087	-0.00010072383258841032	2.1023448430578473e-05	-0.0003865275593214661	-0.0001326430493991223	6.780363362131548e-05	-0.000782785885492864	-0.00020295080363419012	-0.0001937056646621048	-0.00023454107163680974	-0.0002624219272632308	0.00010083326850520615	-2.7196327746691533e-05	0.0002637591632839326	-0.00025275526502594283	-0.00015934558949142372	5.081543831184618e-06	-9.279741104574826e-05	-2.168437324707972e-05	-0.0004740033306037398	-0.00012124597040731491	-6.559581000185327e-05	9.19900368171664e-05	-0.00010275640244537224	-0.00015934497188175502	-0.0004596927903524409	-0.00012504894185938747	0.0017667873150953258	-0.00035232760914118296	-0.0002801992686911209	-0.0004688969079741705	-0.0005641484902972408	-0.00033368533934017414	-0.0001342589125965949	-0.00011172413574160466	-0.00026666931189850505	-0.00010057625246431598	-0.0003157171822987313	0.007345720813602553	-0.00042914928835176687	-0.00013720047705728812	-9.8212468503945e-05	-0.00021358109612737203	-0.0005024914841861943	-0.00029889788809118946	-0.00012347878402732196	-0.00018241317430811496	-7.511674791561859e-05	-0.0001446173297692843	-0.0002744101779149645	-0.0002597335636758735	-0.0002303805526924619	-0.0004256806637211019	-0.00025076162310261194	-0.00011286733802288619	-0.001052994580449841	-0.00012059337961322493	-4.9202096649776074e-05	-0.0007815007184677541	-0.00012002843743722598	0.00014987196245621327	-0.00014519256254101007	-0.00012779322873468103	-0.00025327817863297664	-0.0002684386374993286	-0.00018820924634033748	-0.00032970033286136525	6.130224739045359e-05	-0.00014017263821459116	-0.0005179230929748632	1.1290969775810354e-05	-0.00027423840223329084	-9.897724080344642e-06	-0.00017790449699781112	-0.0013410651055916342	-0.00041129108553781304	-4.011193144836482e-06	-0.00019219384972138747	-0.00026069994654401974	-0.00031427736361182176	-0.00021006960875368706	0.00033809182479210305	-0.00024425940343123973	-0.00023065840902418305	-0.00023284214209785142	-0.0004387754823530249	-0.0003608151365042467	-0.0005751725711206379	-0.0010012412332400073	-9.818148226428595e-05	-0.00012340603604312175	-0.000382019789860391	-3.360550848541676e-05	-0.0003797229451267272	-0.00023135553276612154	-0.00017187509456273253	-0.0003515865606729264	-8.689653614767726e-05	-0.00018567855506742623	-0.00012811050400563786	-0.00011277372020595162	-0.0003482631494630087	-0.001137331700647736	-0.00021780052768280615	-0.00032562451137003074	-0.00034645268267246844	-0.00020390194041523642	-6.889043555905136e-05	-0.0005688599421861533	-0.0005864227516010125	-5.4255069733047036e-05	-0.0002911941853202357	-0.00012741666656068286	-3.9155076810871025e-05	-0.0003691858991701989	-0.00016340102109319886	-0.00032154199085710443	-0.00017660389077865676	-1.1325754552739192e-06	-0.0001354914360882279	-8.063794575974958e-05	-0.0003271907385969658	-0.0003544899122114071	-0.00035363562263151995	-9.648863320349746e-05	-8.37641620588408e-05	-0.00022203355029958182	-0.00026684059641107007	-8.627928637134449e-05	-0.0005484459976906799	-0.0006192137769311398	-0.00015509441112941755	-0.0004247194706281291	-0.00010780600631815346	-0.0009131346114679852	-0.0007805700161886566	-0.00032712171020046277	-0.00035324609924175217	-4.0185835852322797e-05	-0.00019287805143796717	-0.0001601572363008664	-0.00012642680961628196	-0.00022012127944718944	-0.00011892555504734059	-0.00023165189913358547	-1.3783997733273413e-05	-0.00017143726276618005	-0.0007279648595124803	2.440538282735142e-05	-0.0003019967155346816	-0.00025168302141565717	-0.0005696267816877529	-0.00026388014310517303	-0.0003051618151846369	-4.160959874090598e-05	-0.00044890065699526387	-0.00011508402693348951	-0.00021516356476918586	-0.0002752458562438465	-0.000252759953503938	-5.746964695684527e-05	-0.0002708886703032936	-0.00022357998347072538	-4.372394210453217e-05	-0.0002588555222487012	-1.8131780794073696e-05	-2.502352583011555e-06	-0.00011317129047457087	-1.8436945028863142e-05	2.2144202795907552e-05	-0.0001028404554685705	-0.00023529869928949097	-0.00037009824935952594	-9.216227677579414e-05	-0.00022677835260947522	-4.9893099211500626e-05	-0.0001322551581652877	-0.00017503098017198037	5.607100562458253e-05	-8.294773609095809e-05	-0.00020900655181128368	-0.00029529798557614877	0.0001708952825120023	-0.00029231013115906603	-0.00019431562692649352	-6.769873142441035e-05	-9.558843497842406e-05	0.0015978671203360413	0.00036287781788869216	-0.0006252062746209356	-0.0004986731163130769	-0.000258167318139701	-0.00023263564496151057	-7.919554053704021e-05	-0.0002897583942189013	-0.0002583458829167246	-0.0005502705224170863	1.9581273259712083e-06	3.7024368782360684e-05	-0.00024079059280124728	-0.00010176192636815617	-0.0001097851019445547	-6.843253803787452e-05	-0.0004070471058818841	-0.0001279130850798686	-0.0001319632110588442	0.00011940116845360654	-0.00011581497160417705	0.007309282010993927	2.5891471518341858e-05	-0.0005915613443620053	-0.000200605364648771	-6.15252789396433e-05	-0.0001693054983404782	-0.00021469545130727098	-0.00024776656414951076	-0.0001818214065024385	-1.1912724543883465e-05	-0.00046075291925641815	-0.00041577615340020896	-0.0003684704207003219	-0.00013860266421889347	7.179647804934072e-06	-0.00010587802876181178	-3.896921054198535e-05	0.00036023733895839994	-0.00023164337171198288	-3.448701667177587e-05	-0.0002045568123408765	-0.0002873506791758075	-0.00019408804123717267	-0.00022093539225857007	-0.00042995857823171975	-0.00020362949998176016	-0.00011498115493721913	-0.0005942418329100039	-0.00015677834731328354	-6.740809919449051e-05	-3.458216871588993e-05	-0.00030916172327538367	-0.0003236162859368296	-8.448093699328142e-05	-0.0001484051016245139	-0.00049129711433577	-0.0005116814700148715	0.00015008296322359881	-0.0007814379759678096	-0.00012146052880321846	-3.235122274325435e-05	-6.56950874924202e-05	-6.077271422767698e-05	-0.0002789718664951832	-0.0002547440721079221	-0.00020109315470966653	-3.213728943433847e-05	-1.9364601599638175e-05	-8.281928184661235e-05	-2.585822730469881e-05	-0.0001387288695271437	0.0035714280684587753	-0.0002928190748168489	-1.5743396043911992e-06	-0.00011900777428188437	0.0003160598394436435	-0.00022313246448708062	-0.0009069440884389711	-0.0010274043012819417	-0.00039017922750346013	0.00026328091334923225	-0.00041229307315361564	-0.00029652904304901495	-7.237791625353985e-05	-0.0001351126490136018	-6.374772168516628e-05	-0.00013765483555424937	-0.000109865819539471	-6.048711471927541e-05	-9.859192569497227e-05	-0.0003201928522819706	4.0525607698189495e-05	1.1110096433859557e-05	-0.00033810620280732103	-0.00012068859435834219	-0.00014476817741182867	-0.0001246794537500107	-0.00013703270837075375	-0.000365919011994356	-0.0001243701835436654	-0.0005148064585598135	-0.00010202768064899449	-0.0004204282115210436	-0.0009870933049888708	-0.00020772919931728675	-0.0002776626953961888	-0.00019002110850949248	-6.681755716635652e-05	-0.0002456502668383615	-0.0009643682689762469	-0.00046956006703202175	-0.00023765694169478784	-0.0006757293250404809	-0.00017312123135284458	-0.0003868733769833624	-0.0002717526393368423	-9.300381579023958e-05	-5.9807817307399424e-05	-0.00026449932908521385	-0.00023204623923767497	-0.00020731429698276634	-0.00017899250465481595	-0.00019287533405493049	-7.842412711678061e-05	-0.0003892526472598059	-0.00010012635410421495	-2.1847111876330726e-05	-0.00018865510088701316	-0.00025608709208794735	-0.00016094723242440618	-0.00041003177212233253	-0.00010955013867313865	-4.6474286022855996e-05	-7.780439514387249e-05	-0.0002593737835109448	-0.00020045113594105633	-0.00036638148214751184	-9.16445520916432e-05	-0.0003124181015248883	-0.00025030547149956274	0.000740328460548095	-6.994649961534374e-05	-0.00013449461276816916	0.009549532672645534	-0.00031512135295721187	-0.0001860872012010771	-0.0003931235001123081	-0.00022272864978865778	-7.655996765689314e-05	-0.00027914403936516715	-0.00029175289103826747	-0.00024667460225449985	-7.879636930428897e-05	-0.00014984436667678903	-0.00021975077548146678	-0.00010284485355726504	-5.006313132277425e-06	-6.153490804543582e-05	5.758864344043863e-05	-0.00012283892133181393	9.789872651288367e-05	-0.00018169418788725384	-6.393987960373467e-05	2.702292825734883e-05	-0.0007382333547501907	5.921330407544079e-05	-0.00016159079016358805	-0.0004322953426324213	-7.376739805873349e-05	-2.3766833787483537e-05	-0.00011117377639878116	0.0010278368461909926	-4.263257488399801e-05	-5.3414267516905716e-05	-5.880014939956737e-05	0.00018218054825666294	0.0002789791483356711	0.00011484142995072183	-5.456488610847242e-05	0.0001162524115211455	-6.050743605018076e-05	-5.1012445893825855e-05	-2.51781815307697e-05	-0.00016640746406361797	-0.0002455728744611423	-0.00039251528447493386	5.180566336937243e-05	-0.00016085980329464918	-0.00020438140033469447	0.0004409536379179287	-0.0002969282785408879	-0.00010223929762762566	-0.0003597960349464847	-1.2811425802935593e-05	-0.0009312940180495798	-0.00011072731136556721	-0.0006045462873487342	0.0007552722561309356	9.435076606348782e-05	-0.00031651101147626553	-0.0003202466836294949	-0.0010476032575978266	-8.52298468350373e-05	6.97332842538198e-05	-0.00015562298028495768	0.0002519311649441199	-7.778749381570906e-05	-0.00013618558211886552	-0.0001401116302302845	-0.00020706517824293057	-0.0008859956795146664	-0.0007323159962997678	-5.407228463964189e-05	-0.00015726912626134947	-0.00019816207890779625	-9.159000542844858e-05	-7.352188015799841e-05	-0.00022305044877135837	-0.00031215029840030845	-0.00011728768447877287	1.8003090413702763e-05	0.0005591949277273064	-0.00022878576381295677	-0.0001951577194228417	-0.00026965546386584823	1.3816572346444848e-06	-0.0002884213101391696	-0.0004009999046138461	-0.00014242114793550748	-0.00030888757052300074	-3.437180040210029e-05	-5.288609685699514e-05	-7.230947850152455e-05	-0.00027606558617183664	-6.761006402192921e-05	-1.91042779055359e-05	-0.00030577187920512085	-0.0002377502516566302	-0.0003071550393035773	-0.0003421522828798486	-0.00043170940941368184	-0.00043627720378995306	-0.00029115998293963635	-0.00024615844714112367	-0.00035736714462484865	-0.00012674762254785888	-0.0003909150863025243	-0.000886766373179176	-0.00029039941163691156	-7.331052431204158e-05	2.7930798224695708e-06	-7.492018254472302e-05	-2.4460987844096336e-06	-0.00017512708550532596	-7.828955861143304e-05	-0.00031279622284137735	-0.0001690006793385838	-0.00022899386459156217	-0.0001862316927440679	0.00011423311983919596	-7.745621033614294e-05	0.0011355139118856123	-4.5555706124775764e-05	-0.0004570452340882751	-8.2397722443614e-06	-0.0002156481350971331	2.8487263937208057e-05	-4.906159681460731e-05	-3.02890372254987e-05	5.960470750894961e-05	-0.0007089329604619268	-0.00032104098431329437	-0.00019981974781235133	-0.00016812669990709045	-7.221721136788122e-05	-0.00011218365617553186	-3.1253143867270745e-05	-0.00018459557007968454	-0.00016453271883855105	-0.00017494283148522383	-3.97571878036387e-05	-3.841049763495587e-05	-0.00032978657133165624	-1.7402613143823413e-05	-0.0002156839844783491	0.0010946587910879858	-1.8474625172916415e-05	-0.00014750333604992928	-0.00031291225539604116	-9.34802155276884e-06	6.566997872881823e-05	-3.521304047616114e-05	-0.00018629067498236385	-0.00015138331236943704	-0.0003984683008614543	-0.0007850110618316222	-0.0003887507496843321	-0.0013202605269264957	-5.1227879026677595e-05	0.001990931939679053	0.00031012404089506484	-0.0007032213544099643	-0.0001298313350320155	-4.0930572007251816e-05	-0.00011501512016014584	0.0012071066600596652	-2.6910000752387313e-05	-0.00025277403277598043	0.002580174763333073	-4.1103823422795724e-05	5.525512858510404e-05	-0.00017476369909502228	-0.0003472602347717736	-0.0002681340967635003	-0.0006865069231283466	-0.00018736019915936277	-0.0014122625551001358	-0.0004922282865167699	-0.00027074930530229265	-0.00012520115584916007	-0.0002709800121989072	-0.0001803382778587223	-8.008799641571782e-05	-8.000357713065751e-05	-0.00010568458632896089	-3.8923377879983794e-05	-1.526255002379215e-05	8.117626968453019e-06	-0.00010946901927033362	-0.00021354464923513026	-2.3292642745889993e-05	-0.0005564196159230916	-0.00042846029636714196	-0.0010587604731461086	-0.0002312965321176763	-9.573271179092951e-05	-0.00015687270309300134	-0.00029626630183151166	-9.721266278251816e-05	-0.00020238612872389673	-0.00016790442788134786	-8.643926329623145e-05	-0.0001520061765035218	-8.876302718955774e-05	-5.735354031467967e-05	0.0001834217638514766	-8.48636633878899e-05	-0.00013244402096620475	-5.0189740298518827e-05	-6.221000574492309e-06	-2.7960188160173088e-05	-0.0001768531328270177	-9.913113007011464e-05	-5.704596962904403e-05	-0.00011574037899109498	-1.438337825405643e-05	-0.00010416937781098531	-2.2880680938203238e-05	0.0005340663272033053	-3.3866629222825655e-05	-0.00046117552588217236	-0.0005366766131211204	-0.0003798685059050759	-8.362441376057742e-05	-5.067037215528476e-05	-0.00012248106056522647	-0.00030451553888865055	-5.916300941333541e-05	-0.0003058429010534954	0.00017645314227111844	-0.00014174275023230134	-9.595786329564366e-05	-7.439309036009818e-05	-0.00017276406813865046	-0.00010755354655102094	-0.0002976852768726489	-7.197998466456879e-05	-0.000573050007990755	-0.0002444314650949311	-0.000549035421810161	-0.0004705976442967718	-0.00031784764461567026	-8.215460823204872e-05	-0.000204454641443244	-0.000125305965540865	-0.00016651066976640431	-0.0002922672328365669	0.00019537696762463301	-3.330405238561523e-05	-2.402557233286677e-05	-0.00013000495479374642	-9.378819777398879e-05	-0.00010583438092860728	-0.00010180072456628308	-1.3951687994197937e-05	-6.299244213374747e-05	-0.00038491596826817245	-0.0002956918067436569	0.000536567430876033	-0.0002158671345212448	-0.00029754086381843616	-0.0003048735844823487	-0.0002319030416931763	-0.0002660853409997288	-0.000828404035826223	0.0008136580056179406	-0.00023242158019239862	-0.00017763776865616974	-9.293359267372521e-05	-0.00016113687937947572	-0.00050232312602288	-0.0001467211441605122	-0.00019940869436441442	-0.0008067792248112125	-0.0005030203647267414	-1.7409848322816188e-05	4.6607978493620456e-05	-0.0008573390221902516	-2.6864525780764727e-05	-0.00012692768856905132	-8.147816579215379e-05	-0.00019926479955355395	-0.00011831753725939291	-3.253046197368696e-05	-0.0001151060422207736	-0.0007141180976992875	-0.0001980821471994447	-0.00023450902661800572	-0.00020905956786488084	-0.00013006894880326076	-0.00035072891804938924	-0.0001014771803920352	7.991644005166923e-05	-2.6254217547038838e-05	-6.97614077704165e-05	-2.8226377587720758e-05	-1.1952084430948371e-05	-6.704435928373157e-05	-0.00036271197644511096	-0.00026279425396700525	-7.992656717853997e-05	-0.0005354109340110086	-3.861828044994167e-05	-0.00017074465177291297	-0.0001932171598849855	-8.630782484091459e-05	-0.00010895045741764158	2.585472980585014e-05	-7.980629090570907e-05	-5.619034502898109e-05	-4.638020276464735e-05	0.0002560105437602428	-4.3975537252028406e-05	-0.00019294652826558405	-0.00010496804979076398	0.00016584213595624128	-0.00014535960759760956	-0.00027707688487347095	-0.00022667515591915136	-5.239894619951954e-05	-1.4082528355383413e-05	-5.9121786606084995e-05	-8.941289539881327e-05	-0.00044503098183091796	-0.0005274276084103446	-3.140305151214748e-05	-0.0007232096264618712	-0.0008581859812814573	-0.00011634010213215275	-8.582601847060305e-05	-5.3338281526919164e-05	-4.598026259158989e-05	-0.0005314356649445724	-8.314947791337215e-05	0.00012482064443444143	-0.0002276461263271335	-0.00018600695725181995	-6.175845749091853e-05	-0.00011043499802218849	-0.0006744636541919549	-0.0008165058882256775	5.5559967340085734e-05	-0.00031012388719965027	-0.00043917612988120486	-8.18717195533189e-05	9.74386840583987e-05	-9.96796901227512e-05	-0.0004428234632176866	-0.00030331025338045604	-0.0002255574834671983	-0.0007105905299343104	-0.00013214918287623743	-0.00026170527864452715	-0.00011818820807386326	-0.00017227012369962701	-7.079921856493423e-05	-6.389067357891292e-05	-8.988470597669504e-05	-2.3404896449447567e-05	-0.0001244155915080747	-0.00041395396281945106	-0.00020814902397363788	-0.0003374593852602817	-0.00014596708074776705	-0.00015934439958550003	-0.00011247335998344212	-0.00036217953939742296	-0.00013657413944876196	-0.000606509091000098	-3.8421335176144425e-05	-0.0001912696163022212	-0.0002606702423131741	-4.497487223542382e-05	-0.00012187683890862384	-0.0004077741366757871	-3.086914113883118e-05	-0.00012708833223408998	-0.0011223597530483178	-0.0001250301331866545	-0.0001262004276600733	-0.00017674027796945184	-0.00018616505493399807	-0.000275981897306929	-0.0006197471256479476	-5.7167008382554426e-05	-0.001099880550481764	-0.00027868759110699935	-0.00017370614371559488	-0.00034349171606871606	-0.0002329501939887189	0.0001863542430660949	-0.00025951963278249653	-0.0002634915075597625	-0.0003585074332864195	-0.00029720678770236877	7.44195747270063e-05	-0.00014476253098689114	-5.0177518978470256e-05	-0.00020564386379482062	-2.119494505779415e-05	-0.00013123851848449833	-1.901447195476496e-05	-0.00020453589029208324	-0.0005453615033975618	-0.0002703234649239023	-0.00025526167856087135	-0.00013864879304183408	-2.0195136483588173e-05	-0.00015289518002037123	-0.00011347570558561619	-0.0003160022388790163	-0.00028757026407231286	-0.0007644567865828012	-0.00016289115790456794	-0.0003039257804433504	-0.0003322515099170919	-0.0004034512785343978	-0.0003381535513485071	-0.00023052757485669646	-0.00018898400704294796	-0.0003972189462886536	-0.00040201308099160383	-0.00017716180708841697	-9.007285792603118e-06	-0.0001553590544760991	0.00044747794714490797	-0.00018242997646259832	0.0005346129909165068	-7.211191060893445e-05	-0.00022559487891271913	-0.00017726970966618037	-0.0004177793801339137	-0.00035698745106111366	-9.306743537219315e-06	-0.00015882752486823308	-0.0002412199357808412	-1.3231656565308124e-05	-0.00042213597973679855	-0.0004050762450407386	-0.0003206995819658156	-0.0002540976271896423	-5.94712793628951e-05	-9.841861977475153e-05	-0.00013068805156886933	-0.00032030568387921395	-0.00039077460944793383	-8.951518765850542e-05	-0.00010622444858255584	-0.00013625998381437807	-0.00018490440332927702	-0.0006662326507143631	-0.00024259193907557472	-0.00044513356240635994	-0.0005379687838599367	-0.00020517891449952448	-0.00023115114893318056	-0.00035470884141035374	-0.00011661839085808463	-0.00012930033348550023	-0.00013347311644532715	-0.0006015040148611282	-0.00021747873542797338	-0.00026853300652448267	5.343970623441006e-05	-0.00015106224939469778	5.465521537331719e-05	-1.1854681385427318e-05	-5.9686431975172264e-05	-0.0001691411399517285	-0.0002886399973768589	-6.469387791836119e-05	-0.00036674812579829633	-0.00010602712218958558	0.00016980067590512842	-7.442512830287015e-05	-0.00013884402906192976	-0.0003053056367258919	-0.0005289009705158266	-0.0003960988697377635	0.000328809378172869	-0.00010131933928168955	-3.7145790811604776e-05	-0.00012281259241411804	-8.064832354559852e-05	5.882691945767745e-05	-0.00011881652469038663	-7.380695008387312e-05	-0.0003491169543391013	-7.110855692635544e-05	-0.0001150129107292082	-2.6860585417685642e-05	-8.927413233954468e-05	-3.279383778419219e-05	-0.00021989695838752163	-0.00026408077112192524	-2.9718138059785893e-05	-0.0001976599771968566	-0.0003708423009935936	-0.00023880409996035804	-0.00014762522686083169	2.2251310582216772e-05	-0.00044176856271600513	-0.00039577477567698645	-7.663961313647579e-05	0.00010536781637221052	-0.0003407503882633493	-0.0005848135485590851	-0.00023478511933460589	-5.968351560788741e-05	-1.1021286513220785e-05	-0.00018323533462733476	-5.846578491574815e-05	-7.129639037053004e-05	-3.5879938942423534e-05	-0.0001050589437875144	2.831729221750975e-05	-0.0004769245763951619	-0.00018384818646077588	-0.00039525504206283906	-0.00029052472696630477	-7.250887334676053e-05	-0.00040210304085749025	-0.00025562450703155344	-0.0002280867759739932	-0.0002734923431170577	-0.00012243661061949807	0.0026984214671281876	-9.632003922850232e-05	-0.0002344631864773856	-9.345717462068965e-05	-0.00011636733494761232	-0.00021234477347391127	-0.00025349675348951647	-0.00038328763224683177	-0.00020586574211083858	-0.00029169279060099247	-0.0002608433534786597	-0.0001247800666007384	-5.1484268382458066e-05	-1.4258735998904795e-05	-7.878663630874199e-05	-0.00029071437445519696	-0.000754105940235555	-0.0003742419248809293	-0.0001602420258565122	0.00015088019905237259	-0.00013201350889095804	-0.00013775783881911775	-0.00021353888913853105	-0.00010771800101975575	-5.2083650084725034e-05	-0.00025415137060047526	0.0001324277939382443	-0.00034344603318169737	-0.0004946448044718234	-0.000455719307561184	-8.794198708262349e-05	-0.00033991249540296723	-0.00010632774009028695	-5.4618109634448544e-05	0.0006929423605461226	-7.854269934010457e-05	-0.00016510956960774558	-9.242015512426199e-05	-0.00017192968443649714	-0.0001916472955359348	-7.659394215080461e-05	-0.0003678495723023252	0.00010965763933133697	-0.00010167003554111634	-0.00034431228278010743	-0.0001604605005651475	-0.00022619766039829953	-6.958802628604911e-05	-4.000515019712523e-05	-5.128358618597217e-05	-8.209565622232761e-05	0.00031747449003488804	-0.00022389169864903572	-0.0002050518707831893	-6.51037051061527e-05	-0.0002758377671245918	-9.967668293927725e-05	-0.0002986558359114263	-8.720516904019993e-05	-3.269685116299384e-05	5.9134832977188514e-05	3.182415787661791e-05	-2.5874042016248685e-05	0.00037805782748050046	-7.025051092378567e-06	-0.0001533094231094399	1.6112038148789054e-05	-0.00034862532348192075	-0.0001527731655695272	9.564813405476551e-05	-0.0002834029042035246	2.715900981883744e-05	0.00013612330574730596	5.4746590439421335e-05	-0.00014614541903986298	-0.00012159096176023953	-0.0004216184273005589	-0.00012386242583207563	-0.0005090299036126344	-0.00046179099361109293	-7.205102550596575e-05	-0.00018276567624130434	-0.00019545561462935582	0.00010226786717722391	0.00011202334021199092	-0.00014149740306622293	-0.00017368807208553358	7.014286345777256e-05	-0.0003123045835087363	-0.00016175686344685597	-0.0003744752079441917	-0.0002936804154107135	-0.0008098944456014622	1.1878595074999433e-05	-0.00025191576023027914	-0.0004235924708514857	-0.00016960501374066009	-0.0001619714060175371	-0.00016107200642027437	9.352558955863247e-05	-0.00037091031502210927	-4.2006863997955636e-05	-0.0002499279714466383	-0.0012525470085612699	-0.0005282445656602285	-0.00035876947179928594	-0.0004086566489045002	-0.00033623954322569853	-4.312058615340449e-05	-5.028729410495137e-05	-0.00015083690825472507	-0.0003279566440415593	-0.00015041837397491723	-0.0003438610673011329	-0.00020401850157459402	-0.00015556964210608942	-0.00010916828530063537	-0.00041762509156096706	0.00011219529247161478	-0.0001037108142311989	-0.00019842623973688914	-0.00040306324979117565	2.2057174879135366e-05	-0.00019069264302740016	-0.0002540325275471824	-0.00015650491304014644	-0.0001953964185544084	-0.00036293160936185973	-0.00024145921235465984	-9.726431669433984e-05	-4.0424543644801754e-05	-0.0002931794840279899	-0.00027260776443639636	-0.00031498496926820805	-0.0006276009882658422	-0.00022308460353458547	0.0001985232961804424	0.0075983249576544514	-0.00017512085634436222	-0.00018535631215063785	-0.0004680676285901607	-0.00012256669484775968	-7.232948335749793e-05	-8.735110602446254e-05	-0.0001790746713901055	-5.6493538394993616e-05	-0.00012031443997460025	-0.00010675531060079728	-0.0002159730894360001	-0.00032550048165473503	-5.1429218817047406e-05	-0.00041570648670723686	-0.0002906157062352559	-0.00020358569090097242	-8.5092507583147e-05	-0.000701291820539405	-0.00010409231819320901	-9.947844161252324e-05	0.00027224263764159346	4.889064435441586e-05	-0.0003031723672610241	-0.0005405799887145823	-0.0004194733603084088	-0.00013553511951955853	0.00020839463254682805	-0.00016632626172063733	-0.00012176305536457576	-0.00011964827015043798	-0.0002359702862232416	-0.00019741223745571367	-1.3326520690496874e-05	-0.0005919826746848092	-0.00029332254651787235	-0.00048372760887782456	-0.0006528048170548434	-8.411140575621118e-05	-9.542665700453504e-05	-0.00034832212043635704	-0.0001845942508434621	5.550864005187108e-05	-1.0088910652043896e-05	-0.00017687851704215212	-0.0007163885633239886	-0.0003436028961799728	-7.338298044499571e-05	-3.2669777227289535e-05	-0.0010118182236930938	-0.0003678870219226668	-0.0002898680247507046	-0.0002531159974028049	0.000261127984251105	-0.0002779017717790134	-0.0002027276425677498	5.89051334193573e-06	-0.0003498672548248678	6.387539214790641e-05	-5.59697815082302e-05	-0.0003704472416971612	-7.522743459099804e-05	-0.00011714632544136702	-0.00010227788739522507	-2.160521563813762e-05	-0.0001157106685663946	-8.709800641630652e-05	-0.0004081134121044489	-5.4164858908491136e-05	-9.131521327440817e-05	-6.57073843509859e-05	0.0001840480673153991	-0.00033496313348664364	-5.9817159085335407e-05	-0.00017694562206926567	-1.5471921566795875e-05	-2.210239313123536e-05	-0.00012778650916114815	-0.0007133674522840886	-0.00030069012608131395	-0.0002220853724525739	-5.928146519723259e-05	-0.0004485542757199845	-0.0001072767849182479	-0.00013558528539689757	-0.0001053526493062047	-0.0005961679280542606	-0.00024775762321086863	-0.0003576612868864442	-0.00038675131281714546	-8.549974802482055e-05	-0.00011841714861441812	-0.0003011822648111271	-2.4976190706219394e-06	7.110902416101955e-05	-0.00024355498179413486	-0.00023472958568735867	0.00025047992129342383	-7.318432534839063e-05	0.00015768682589609834	-9.09772953652905e-05	-0.00016364594734867368	-0.0004613158961881181	-0.0004959982385348935	5.522937264381572e-05	-6.533882873176747e-05	-0.00038718408320993135	-0.00021961187951697534	-0.00039451923476283864	-0.0003201577507069563	-0.0007711658946581997	-0.0001349740920136842	-0.00018539952946066115	-0.0004207398489996969	-0.0001315995217283202	-0.0002180627595759377	-0.0002673619620313543	-8.06803698630599e-05	-0.0001926312081826557	-0.000194009467811524	-0.0004299606562603191	-0.0006162389459578838	-0.000524756886420924	-0.00020590707490303467	-5.5513354173353e-05	-5.4628128031651395e-05	-0.00017138415717875258	-0.00041808534727327346	-0.00026862173247788794	-0.0002235825703273894	-0.0002127939361558751	-0.00014154341035032538	-0.00017271299183057386	-0.00042716456131476524	-4.372856635223392e-05	-0.0003474112321127224	-0.00017041877523288075	-2.0828677399949076e-05	-0.00037740302977483365	-3.769189448131579e-05	-0.00012369124131838657	-0.0001548672407565905	-0.0003407124510267317	-0.00023619221064126932	-0.000236481306389958	-0.0001338783552056899	-2.6490732107396007e-05	-0.0001235715973932976	-0.00040230860552288117	-0.0002813407836220263	-0.00016474798432015406	-4.765545965726949e-05	-0.0005986042347394074	-0.000210541354020518	-0.0003319495943860559	-0.0006027349330891544	-6.990462245779492e-05	0.003010005459767119	0.010891588451873189	-2.9701872775806514e-05	-2.6014409307790805e-05	0.005310113881932952	0.009318380293061783	0.004623268409480329	1.6210697395389083e-05	2.9543211200342393e-05	-0.0003112867739654462	-0.00020163486357185217	-0.0003228001032851426	-0.00012985191647786953	-0.0003399732011048797	-0.00036410914790747624	-0.0007567549393680449	-0.0005756744004610003	-7.243919025893347e-05	-2.8462192815416566e-05	-0.00013367268197745012	-0.0006702274205738952	-0.00010374026328739305	-3.4061730942902435e-05	-0.0005739269442875745	-0.00018318571322282226	-5.126166727936597e-05	-0.0002368265699437038	-0.0001349162587961839	-0.00026819095109985693	0.00030577519155472243	-0.00010909027848407953	-0.00014132160801546867	-8.155976177622887e-05	7.642162699520899e-05	-2.672509552589677e-05	-0.00012094559363060155	-0.00079477319822546	0.00043544135701236884	-0.000353336461310731	-0.0001836765322063439	-0.00015265106441063122	-0.00021203935202052004	-0.0002512229024367307	-0.0004516498136255751	-0.00020499868859775918	7.25345579912098e-05	-5.155056099649571e-05	-5.285844109282847e-05	-0.0004450592065287438	-0.0001237959310166377	-0.00010376024899698953	-0.0002389664487187351	-0.0003164527227633666	-0.00018336500773747793	-0.00019298088443774164	-0.00010942665562197528	-0.0006456440645256169	-0.00018562058280985577	-0.0005903033142657236	-0.00026026568622316095	-6.008405840928403e-05	-4.9235147445459385e-05	-0.0002696632057847055	-0.00025263876061050277	-0.00022556195039884634	-0.00037305206306877776	-0.00017682568388513104	-6.287079213977073e-05	-0.00019457691089742247	-0.00031726282517557296	-3.655482873837943e-05	-8.651417250145612e-05	-0.00019158937340051449	-0.00010166007904548888	-0.0004673603940334193	-4.607066576351413e-05	-0.00023777806911538354	-0.00044291486217036704	-0.0001288149423159435	-0.0005642027803025449	-0.0003545382804560759	-0.0007711146778427967	-0.0006810779068947011	-0.0003420387195309738	9.47405943688637e-05	-0.00041872294499674596	-0.00014806899301957505	-0.00011418992285698594	-0.0002670201441652676	-0.0004637289328937224	-2.3864618951700583e-05	-0.00010442215868388508	-0.0003898934253204442	2.0516829094884017e-05	-0.00042889210954107147	-0.00018415797404427658	-6.266986324697426e-05	-0.0001930382418533989	-9.224871548205768e-05	-0.00014263461331905517	-0.00039453473058833374	-5.1708468646484765e-05	1.438943599039767e-05	6.471247192191517e-05	-0.00030160347092785574	-0.0002928060659310565	0.0004370399668697137	0.00011190266388788042	-0.00026103262583002346	-0.00027921869907600316	-0.0004733264142072011	-0.000167682795114946	-0.00038148088731388227	-1.9074818425153753e-05	-0.00034397680873017437	-0.0003174294596190745	-0.0007219451019501998	-0.0008468410486244127	-0.0001870047026827858	-0.0003302566274054251	-0.00029333830462170186	-0.0007352097468099751	-0.00013806404657037906	-0.0002539194950203956	-0.00021563697687793345	-0.0006925177275447941	3.1527868890685345e-05	-3.580041969670397e-05	-0.00010804861991990281	0.00015680811426948686	-0.0005826909556556242	0.00013557725164806063	-0.00022371961678450332	-0.000143545700358169	-4.27442425579373e-05	-5.520895014648436e-05	-0.0003007275870269964	-0.0004566035159669568	-0.00014561552112245398	-0.0001886330410803293	-0.00022905750710570222	-0.0001046423021470486	-4.7578916133725255e-05	-0.00014930602551945182	-0.0002845318937428166	-0.00013707311229053818	-0.00011683642369049712	-0.00012708660645303966	-0.00041147496853089437	0.001123144587883262	-0.00010440584481640199	-0.00017309919236638589	0.00040485472524190165	-0.0005425982726364979	-0.00010566927989924925	-0.00037755813432869916	-0.00018805156693303053	-0.00011991212286356803	-0.00030484295410891036	-8.61031961860242e-05	0.00023597604224847394	-5.097484364285107e-05	-0.00044698013279112026	-9.56461286548835e-05	-0.000250641336007781	-0.00021328090634880551	2.1057481278721847e-05	-0.00020707906809349977	-5.272995878874601e-05	-6.39458025061314e-05	-0.00042463568403929046	-0.00016145251298711288	-5.596639874063861e-05	-5.139129698885846e-05	-0.0003438617137935808	-3.145178834417482e-05	-9.884838954564563e-05	-0.00014053836546149822	-0.00017160801207944765	-0.00017485401074162504	-0.0002699888792610284	-0.0002986070516647843	-0.0009016488519857859	-6.038428638531505e-05	-0.0001583388071800001	0.00231611076276592	-0.00017568046927931823	-6.24301857669035e-05	-0.0003498683352536478	-0.00034593585874202824	-0.00015244247831951247	-0.00024513023220052924	-0.00033163234126345174	4.9620742295806655e-06	-0.00011491563407876013	-0.0002099609258737392	-0.00016968454095998996	-0.0006935025445730923	-0.00018691607413649666	-0.00013374884708557326	-0.0002011033421687457	-0.00023156231996573917	0.00020668677816360517	-0.0006016052786559729	-0.00020533047574043084	-0.00011571809701057459	-0.00014579606052612996	-9.599963328258589e-05	-0.00013039865209151346	-4.879782530836469e-05	-0.000728335185403497	-0.00024292945025136721	-6.98030109262221e-05	-0.00012456113672881363	-0.00010145960860098309	-0.0001780748411962342	5.4169041989898194e-05	-4.323449302426956e-05	-0.0005302704690747458	-7.345349712707646e-05	-1.7334692008305056e-05	-0.00013814289424046058	-0.00018465295871042067	-4.2999574308965726e-05	-2.162252284060218e-05	-3.713577422596758e-05	-4.8969603911926684e-05	-5.41754092301028e-05	-0.0001571351822373934	-0.00014552715064001064	-0.00034250714145760646	0.0001463365565368915	-0.0002278020040229233	-0.0006125940774367242	-0.0002084449069618386	-7.16074239197467e-05	-8.473907573885821e-05	-0.00013486826420417992	-0.00017116527708577753	-0.0001074531227971765	-0.00011580652477651968	-9.560038243167969e-05	-0.00013613313768551848	-0.0002925932150898043	-0.000185398729345563	-0.0010253790542402456	-0.0001513923483986207	0.00012114735658738103	-0.00011005778828203866	-0.000393868905820306	-5.6988972577159085e-05	-0.00018570516303320145	-0.00026501048195148223	-0.00019540644730920727	-0.00011465366099600728	-8.346046327453517e-05	-7.461118924541808e-05	-0.00027775235888207584	-0.00013601257339056436	-5.421387352514048e-05	-2.9554466574701345e-05	-0.0001729821171121123	-6.815424245192926e-05	1.6683966492124765e-05	-8.197303548574434e-05	-3.537298556827259e-05	-2.270612290250396e-05	-2.8871936227803317e-05	-1.7148085895209578e-05	-6.968573679377062e-05	-0.0003540493602051435	-0.00020648881330720365	-5.5740137822539214e-05	-0.00042497511744829877	-3.8665268684102416e-05	-0.0001669525142963473	-0.0004194914758530228	-0.0001843258551951937	-0.0003833116710697942	-0.0005118840896528179	-0.0012825378869294358	-8.117605043237052e-05	-0.00019798165622051184	0.00024978422576468415	-0.0001828054598591786	-8.593980987538036e-05	0.0005534763921101436	-5.7271409488968146e-05	-0.0002469561678320271	-0.0001744748749274196	-0.00017111649137239898	-0.00029509103597614056	2.8753048924871242e-05	-0.0006277562776699437	-0.00037904412815951727	-0.0002454652391851363	-7.949201728560782e-05	-0.00010643205891283044	-0.00033674787059571236	-0.00021848120604396062	-6.97849018623411e-05	-0.00018312755682108254	-1.5983624209521304e-05	-0.0001578949749924794	-0.00032269181781501173	-0.00019498103707971882	8.85045110017098e-05	-0.00045931908608733856	-0.0005723535505561963	-0.00022835078089150193	-0.0003612456825397204	0.005417756503028963	-0.001053693016216928	-0.00044356921270206424	-0.0002069853697521524	-0.0012582994239663772	-7.12865420613755e-05	-0.0003636546403289447	5.671051145398327e-05	-0.0003383826918782131	-0.00022043096220358198	-0.00013956710237431207	-0.0004293502944359818	-0.0002448725333425801	-0.00023186190731452612	-7.7667978545298e-06	-0.00018385159812611473	-0.0003713690522679297	-0.00022894440534604473	-0.0001063778460372732	6.705625030124446e-05	-0.00020801527345274236	-0.00012622945435579447	-0.00010232604045576776	-0.0003243212982919836	2.7439527617229176e-05	-0.0004967896720468496	-0.00016217448780999594	-0.0006742465759309408	-0.00016095792697301978	-4.1227575351761185e-05	-0.00020365335583673728	-8.287604507210997e-05	-8.370893502044893e-05	-0.00013066840409770226	-0.00016320612034390037	-0.00013087162164911805	-3.26706871439372e-05	-0.00027408540795126736	-0.00028704646543224543	-0.00019694029475268712	-3.0382291851714506e-05	0.00011431101029106737	-0.00014660099571689892	0.0007916892157346652	-0.00036299908212741194	-0.0002499110310908184	-0.00022543285415314998	-0.00035952320043201115	-0.0007269193687237642	-0.0001593702178658907	5.790459400498504e-05	-9.878698854428476e-05	-0.00020575712116625784	-0.00024277482739142492	-0.000303089744717037	-0.0002932648513711962	-0.00013862364532698352	-0.0003491931322888535	-6.60302201154008e-05	-0.0001843011233079528	-8.145510519991181e-06	-3.375323544700052e-05	-0.00039901420798356895	-0.0004900595220131733	-0.00029928510490921493	-0.0006907241947528331	-0.0003106194575946234	-0.00026246526300397366	-0.00040427714408100226	-0.00029060214932430514	-0.0005038153016035836	0.0006162421635423896	-0.00010679619164092607	-0.0005970307242901136	-0.00022517740813295347	-0.0001059031203600029	-7.907736887193216e-05	-0.00016605337055953045	-0.0003475941817500648	-0.0005692269547248573	-6.301336855308119e-05	-5.095195014677226e-05	-7.313848308155748e-05	-0.0002601473725907791	-0.0004158627325013827	-0.0001645364774632211	0.00011494592776660695	-0.0002515702082937513	-0.00023391112592225245	-0.00010484926780879676	-0.00016568199950975387	-0.00016098823671862778	-0.00021211998747724814	-5.863697580043853e-05	-5.1497321003730994e-05	-0.0004658469822792266	-8.367984319346401e-06	-0.00029529111594317226	-1.883783604526837e-05	-0.00021278661605845793	-0.0002340699611052116	-0.0003286059117371075	-0.00010930433934506151	-0.00021998123099803486	-9.939971374474849e-05	-0.0001456070039085015	-8.724559094542837e-05	-0.00017825432515151441	-7.449447465029102e-05	6.722643391850696e-05	5.072529846426581e-05	-0.0001450575155876439	-0.00010135060450893253	-1.4549399921250844e-05	2.25844221751898e-05	-0.00019363087462155118	-0.00017024687192233962	-6.2941553635236e-05	-0.00039767328609508894	-0.0012363337972662164	-0.0003186753070789041	-0.00022858504351190286	-8.377057606250524e-05	-0.000669115871951668	-0.0005135000046807103	-9.483567709154593e-05	-4.9651399330335424e-05	-0.00029539824931822605	-0.0003554871822893202	-0.00016937256804318838	-0.00016986842843039367	-0.0003095863391324953	-0.00015504739053462608	-7.054054989207895e-05	-0.0004988477731528647	-7.103604530359939e-05	-4.584592601028465e-05	-0.00010033882091403076	-0.00016723043013428259	-3.6254204608245876e-05	-0.00010539874543976322	-0.0005209666759382851	-0.0003862793863270073	-0.0006421401125545683	-0.00011981374603006177	-0.0003775837940259765	8.963670800952826e-05	0.008873473992674732	0.00017187754378856428	0.0029443718574164177	0.004299454480401601	-9.833217989505761e-05	0.0007841417420277616	-0.00022013661721433534	-0.00031895935480725	-0.000471599927070691	-0.0001396571340788562	-8.329258076993338e-05	-0.0001593212159747954	-0.00011383650966349778	-0.0004065280268929793	-0.0013132927982876536	-0.0003893972948148305	0.0063912598769294395	-0.0002542309464472394	-0.0005526000094429705	-0.0002315222586291052	2.2400073769929766e-05	-0.0002938518795800457	-0.0002451811654848145	-0.00018045710233059538	3.737637349072266e-05	-0.0012582496750050012	-0.0002215107214938405	-0.00011745304800426713	-0.0005913892601459455	0.0001598850472105517	-1.628716347455424e-05	-0.000264668214254863	-0.00016833701239481766	-0.00014724722267440724	-0.00023460972909067823	-0.00023029277032218952	0.00011008545318581522	-0.0017227161787813359	-0.00030505303020180493	-0.00040815146954731183	-0.0003712004659518185	-0.00032026907876742995	-0.0003757001998974952	-0.00019999336039014723	-0.0003378946772214264	-5.967096054600122e-05	-0.000342638890508013	-0.00012446974911381014	0.0007355727187220327	-5.5199580155783546e-05	-6.942226652209965e-05	0.0016512145196843852	-0.00018927205852955266	0.0032201664931378834	-0.0002542077834718749	-0.000186643282742859	-0.0003900650172223023	-0.0002536280853820602	2.350297232625826e-05	-0.0002549625514557015	-0.00010764736503102907	-0.0002756262221640327	-0.00023882740223317802	-0.00023785540078613145	0.00020459150599829102	-0.0006035305853774287	-0.0004516219083061001	-0.0009749416528215439	-0.00038129909785377677	-0.0001393650087060365	-0.00021522896824601609	-0.00010662545017953009	-3.3818289132294306e-05	-9.135200738486041e-05	-6.296509213839173e-05	-0.0001334663310719579	-5.660347747782616e-05	-0.00020986993074494827	-0.00028405053252646107	6.431254604755462e-05	7.508485088312205e-05	-9.990841464776344e-05	-0.000131847397554282	-5.2969775857947564e-05	-0.00030366291387172694	0.00012432066799620927	-1.606134821932843e-05	-0.0003748994260093007	-0.0002589753978160478	-0.0002066280744778225	-0.000826904669215074	0.00010242850501557164	-0.0007280428879707533	-0.000441288237053015	-0.00016191215655784205	-0.00024138252740854937	-7.399261688065072e-05	-0.0007134820630414166	0.0006806821333349961	-0.00022895534510960485	-0.0005205536611947282	-0.0003112700441245179	-4.251260244946156e-05	-3.5239353210306976e-05	-0.00011458824689096632	-0.0004180005001394107	-2.3303696018990036e-05	-5.067503948062665e-05	-7.144064398389084e-05	-0.00019851063094273656	-0.00016091237343096517	-0.00021746222502678385	-0.00011253798080980404	-1.3241455376518277e-05	-0.0005996207284990359	8.079291132561367e-05	-0.00028767756398622607	-2.2250677187443113e-05	-0.00012512438475584776	-0.00027665740331197364	-0.00019509857733163873	-0.0002795887366468595	-0.0001450400699568772	-8.846221072608542e-05	-5.945055366328221e-06	-0.00020567186716486071	-0.000252341195653205	-0.001586995803521704	-0.00030414510845008157	-0.000545783561377201	-0.000277808781707671	-4.332170005099239e-05	-3.3536345868719595e-05	-0.000304683929640324	-7.001588613831363e-05	-0.00023907501007835167	-0.0007896445326411049	-0.0005861871473886323	-0.00027204017760600117	-7.67530737147669e-05	-0.0003817272692308515	-0.0002083086489753453	0.0005844738341859373	-0.00034336599813862475	-0.0008503748635901099	-0.00047808113117985305	-3.886947298976967e-05	5.371244091768308e-05	-0.0005228013800515699	-9.648051401538238e-05	-8.992626051639357e-05	9.779119256443837e-05	-1.5692044013877922e-05	-0.00022319104278180167	-0.0002576323319522628	-0.00022714843534662376	-0.00024152862555857645	-6.035114070968295e-05	-0.00011531519779701483	-0.0001360169440923138	7.799009723471744e-06	0.000639640529315598	-0.00034589402549498234	-3.599186514281242e-05	-6.650917162485008e-05	0.004643924014688924	-7.250596752892454e-05	-0.00022035131159540394	-0.0002659904136466424	-0.00024604416856688555	-9.56308533680332e-05	-0.0003156122113296439	-8.13112863569799e-05	-7.041925194153188e-05	-0.0001896410514140489	-0.0001128507345650585	6.701964952766106e-05	-0.0004122942913831945	-0.0002845901954242204	-0.00010096114067195467	-5.652218484142675e-05	-2.0461524353803842e-05	-1.9288132896242545e-07	8.129039143723369e-05	1.1192937343576466e-05	-0.00017135258234096605	-1.090319260842595e-05	-7.334953979289677e-05	6.686581660012032e-06	8.723410137917113e-05	-0.00011192943486390554	-0.0003918714360765306	-0.00018259857557755902	-1.1915230008220668e-05	-0.0001314642792991166	-0.00010574025076887612	-9.28968916257033e-05	-0.000168227564015976	-0.00020634267650307186	-0.00023502126554661145	-0.00046118964466997233	-0.0001336420892937218	-1.5477280353386256e-05	-0.00032877386990731196	-0.00012334911185125469	-0.0005240026125058914	-9.563084597792755e-05	-0.00015542960587579203	-0.00026686446025138167	-0.0004312952678809097	-0.00018101101508702835	-0.00021254631454884387	-0.0002444545304357344	-0.001730273089883859	-0.00045866408779949257	-0.00015338066936982468	-0.0003341355418065027	-0.00012744135673859103	-7.023968845699624e-05	-0.0003820300016477034	-8.177232148420968e-05	-0.0003665724305122809	-0.00021492286489632143	-0.00010282137237862835	-1.4408361249716835e-05	-0.00021588539055337924	-8.28492045757736e-05	-0.0004881420618571224	-0.0003071685292729688	-0.00010816050362099436	-0.00020911428918490545	-0.000294591018372572	-0.0003389213910618029	-3.357582102096235e-05	-9.68668184628111e-06	-2.7459625559300347e-05	-0.00012191976945901916	-0.00021548613252346437	-8.517402271227524e-05	-0.0001705061483226095	-0.000139354908646825	-0.0001653579768975863	-0.00013350516146954554	-0.00026909803522071323	-5.3756221579594054e-05	-0.0003828731447279741	-0.0003628266610886203	-0.0001519711783977876	-8.00330941399649e-05	-0.00011309048761457654	0.00023564871018936216	-0.00048146279736267783	-1.3782855314209382e-05	-8.837745011592596e-06	-0.0004231101375748426	-0.0003423506667845806	-0.00013382058468751576	-2.8682737495829337e-05	-4.977621968266769e-05	-0.0002709918579342256	-0.000294927246141054	-0.00033094981887475005	0.0001304829924505739	6.492697469127498e-05	4.916760103129555e-05	-0.0001574187518675309	-0.00012172584745852456	-9.952723963647674e-05	-0.00023775709106656096	-9.334271348697466e-05	-0.00023755797284127312	-0.0004461996110725809	-5.451342921678985e-05	-0.00025884426957914264	-0.0002109637116978912	-0.0003908768355116045	-8.551271286438015e-05	-4.6868361114004766e-05	-4.580745870273688e-05	-5.82917812529896e-05	0.00021369299746303044	-8.365918324055141e-05	-0.0014353801500915921	-0.00031801983450952735	-8.125730912415868e-05	-3.222504789130051e-05	-3.858658008446821e-05	-3.87288724416766e-05	-9.715802195081123e-05	0.00011749711617533261	-0.000380958894570592	0.00029818278909940856	-0.00029652291811281783	0.00010987209109298103	-6.814675027039954e-05	-0.0006782840649845253	-0.00032334582626259236	-0.00019862874353603437	0.0010845080567287114	-0.00015104895701257935	-8.59811981610275e-05	-7.405926036736034e-05	-0.0002137903198218268	-0.00016526345456172284	-7.990014660226005e-05	-0.00032286289933386756	0.00035659456968294617	-0.00020889475278405018	-3.593589126286976e-05	-0.00010565814217553564	-6.870996830896975e-05	-0.00014187836520875567	-6.43698771406978e-05	-0.00019432278720642776	-3.6957590156471264e-05	-6.557739794725987e-05	-6.612960903481107e-05	-0.00047804283973164254	-4.466106705848418e-05	-0.00044635408031256925	-0.0003102124951859017	-2.0965719263599516e-05	0.0009420136042812982	0.00010963273703054479	-0.00017398424218218874	-0.00022671432557273052	-0.00025146148308125525	-0.00019383368900606292	-0.00013035469687112564	5.674518912102367e-06	-2.6749946351957154e-05	-0.00017212810341178206	-0.00011104505750072272	-0.00047947194948540407	-0.0001892681819531776	-1.1311808151702587e-05	-0.0005922238768642433	-0.0003067372444874369	-0.00021414934657356768	-0.00033010849968296977	0.00036058820924135055	0.00013755725089526023	0.0001406747268516842	-0.0002952844950010929	-0.00034392210830004637	-0.00013277420931143133	-0.00013592206003637983	-0.00028827386513500256	-0.00019180401081179458	-3.12957467326149e-05	-8.560836838346217e-05	-0.00026435046497918835	-0.00027096752135194485	-0.00030649646728390825	-0.00032350537243097676	-0.0009416871272701036	-0.0010326440155277634	-0.0002829176585745115	-0.00013757209445170262	-0.0002731260794552007	-0.0003685714449885248	-0.0003726971169557248	-0.00012738921634677445	0.004051734348900891	-0.00019408189517475455	2.5150589574601147e-05	0.00013702300520937756	3.0195824968849643e-05	-5.122944725095401e-05	-0.00013920941643378516	-0.0007733662196467014	0.0005587547918478776	-0.00012603578426198593	-0.0003184448129683571	-0.0002999341261419712	0.00024002052915975353	-0.0003671005748696367	-1.1421976054341712e-05	-0.0003572396056466693	-0.000415318687880416	-0.0004680831576549983	-0.00021111330827743165	-6.428862667307962e-05	-4.275763068994686e-05	-0.00036761533220385764	-0.00021064209431240829	-0.0005567109741679535	-0.0002552975709799935	-0.00027429694759573527	-0.00018309884013676886	-0.00020829634587930695	-0.0002241748069987275	3.612309189146023e-05	0.0002064593687049944	-0.0002760629139673234	-6.636801113981485e-05	-7.555586598390248e-05	6.614571265654466e-05	-0.0004386758652084136	-0.0003942549834993696	-0.00042038619112058016	-9.66324691442235e-05	-0.0004989036740373284	-0.0002660521076581561	-0.000130336275269303	0.0017926094326067472	8.679191926690517e-05	-3.125426727634252e-05	-7.173657910653884e-05	-0.0003898141773749954	-0.0001862186941604778	-0.00015560575839980648	0.00038575588195065806	-0.00015270676607810578	-0.0001089004841570504	4.131244318561146e-06	-6.15277683750358e-05	-0.00010825169432345191	-0.00014498978675941797	-0.00029467583359330196	3.3959113197998914e-06	-0.00032625709376054587	-4.834080123963864e-05	-0.0006541811001639124	-0.0008762074544417384	-0.0004074812838728329	-0.0002201672113587168	-0.0002891011761323776	-0.0002036949168589663	-4.825987148450001e-05	-0.0004882981907654428	-0.0002873809990075252	3.389053519983428e-05	-0.0005289015153331572	-0.0002031749522603262	-0.0003565412013242628	-0.00026590352110099477	-0.0002931131160365926	-0.0001171959431254571	0.0004500366975321258	-0.0005956394715461894	-0.0002762314684341432	-0.00022724334232618345	-3.577336852758623e-05	-0.00016777166485917077	-5.373736550968205e-05	-0.00022571257407787783	-0.00010951961351873467	2.283511941216801e-05	-0.00010027552663437517	-8.110154082557647e-05	-0.0006720861773187009	-0.0003047839698952089	-0.0004076718596289338	0.00012987313210403026	-0.00023610551119675186	-0.00040205432492518463	-0.00045070681056966005	-9.350189227074564e-05	0.0010309631297408806	-0.00028392416786427073	-0.00021378141507680406	3.4120467653185896e-05	-0.00027318954782923024	-0.000379753965063826	0.00011150463664688322	-0.0005318673494153766	-0.0010600001722568175	-0.001053147990814702	-0.0003892200455500618	-6.299743999546506e-05	-0.00019507352100413307	-0.0001607398258598447	-0.0003188812128956407	-2.8589697319680728e-05	0.00021459491415919653	-9.432784669989762e-05	-0.0002622708908343676	-0.0005945262745131307	0.00021690904413790386	-2.46930147571444e-05	-2.9738501938180817e-05	-0.0002253334939150751	-0.000204817011355397	-7.766089161892341e-05	-0.00011234271865156808	-3.3059582594896984e-05	-0.00018627065058604247	-1.3311594966115275e-05	-0.00012784068295478625	-7.232164692522835e-05	-0.00015263218909605193	0.0001692312373510359	-0.00042721764390603925	-0.00011135595024292064	-0.00026027660956183383	-0.0003016296618446792	-0.0003126064809966701	-0.00032668660230279636	-3.6269053852806716e-05	-0.00024755178043861926	-0.0002953588833525873	-0.0001875430391916522	-0.00012986660480009953	-5.1594406081320975e-05	-0.0009023438995557995	-0.000288214445195456	0.004132688251591711	-0.0001372418419265161	-0.00017771018049320275	-0.0001854418151294834	-4.742688653576025e-05	-0.00010063392497725366	-0.00021785254567222855	-0.00013871687048077567	-0.00010372286567173537	-2.3405057697371163e-05	0.00010817981409708234	-4.086903711397295e-05	-8.088702205311407e-05	-0.00010344790432421346	-0.000277652288858372	-0.0001464620410911523	-0.0001521806432687245	-0.00014030899827257074	4.4842467674116205e-05	-4.0071193724966614e-05	-0.00022711569335023534	-0.0002519320602616901	-9.999195550372205e-05	-0.00025852128073651807	-0.00016002793595664992	-5.406885204314714e-05	-0.00016893829902147272	-4.256358466979322e-05	-2.963499263617746e-05	-0.0003777345981092184	-0.0007822147211644529	-0.0003021796079875971	-0.00022367235445693842	-2.8002987290480846e-05	-0.00011579496777631258	-0.00023649972569285462	-0.00037691839692794647	-0.00010907160473479413	-0.0001965555547635437	-2.513245594682444e-05	-0.00014709724653014255	-0.0001409773186082652	-0.00019052586263911198	1.7338952889462108e-05	-0.00010327930945738551	-0.0002191801841937095	0.00511191715061097	-0.00016370581116816377	-8.025746737181444e-05	-0.00031697959865012974	-0.00014039035908432936	-0.00018628684453749836	-0.0001671187239308916	-0.0002557492375594904	-0.00015432470679835753	-0.0002185007037151599	-0.0005901274561430493	8.841586034612315e-05	-1.9429534202754823e-05	0.00021462506440068734	-0.0007883135094426383	-0.0002048490680195896	-0.00016939494777957502	-3.952032433901144e-05	-0.0003427952803019101	-0.0001454724412429768	-0.00012748367567127526	-0.00032535713369266	-0.0001395572189569831	-0.00028018789202493476	-0.00034479869204960236	-0.000115150538519895	8.543803178139741e-05	-0.0004581623220168037	-5.322977931697958e-05	0.00016650098595181892	-0.00038004067343813994	-0.00042606746132466046	-0.0003509984488587412	-0.00016221478481362646	-0.00042973930864872675	-0.00012776748143416864	-0.0001169421257706168	-4.40232186336156e-05	-0.0003747796687115256	-0.00038028324254995205	-0.00019482763633578364	8.994057137495375e-06	-9.290566544141164e-05	-0.0006354823641549364	-0.00013085604898302933	-2.6253209517898847e-05	-0.00019272674181922242	-0.0003552094473564955	-4.607158075407643e-05	5.7405591297825085e-05	-0.0002426613298493487	-0.00010751461240092725	-8.545045601418269e-05	-0.0002711765120426455	-0.00021906143123405034	-0.00011452980314781456	-5.892813429749251e-05	-0.00022441583691431164	-0.00017663120124231105	-4.245625432174844e-05	-0.0004737792520368449	-7.676100646585905e-05	-0.00012989078003409777	-0.00030142582345321856	-0.0009703899728082422	-4.555925557123068e-05	-0.00045457740618099043	5.65337433842462e-05	-4.674116699333357e-05	-0.00014231742972355002	-0.00046815619319046033	5.9825111958406146e-05	-0.0001467837754523367	-0.00016165764574711604	-1.7553449187289198e-05	-8.320367063686438e-05	-0.0003949181256522408	-0.0002847042068781495	4.391462066954134e-05	-0.00044644499723416574	-0.00024913207562026336	-0.0001018067420505315	-5.830376069683005e-05	-0.0001336200515434858	-0.0005108135791714053	-0.0001793926231939214	-0.00017038757815217163	-0.00017920180312591585	-0.00018563162874964971	-0.00019183342369749937	-6.712083210986588e-05	-2.9329061032131643e-05	-0.00034316981515719467	-0.00010982958888856302	-0.00021113953629083886	-0.0003540298602588981	-0.00039127932258817033	-9.842036703276771e-05	-0.0005759450889908296	-0.0002227060067800919	-0.00013695794646521246	-0.00028073300412336243	-0.00019613933429146226	0.00013055028987658243	-0.00023233447634863092	-6.794940586003775e-05	-0.0001339195090968226	-0.00010614566384125491	2.7042564667499777e-06	-7.665548745214778e-05	-0.00015573245784825508	-0.00025936179829824077	-0.000516866780173396	-4.4155019459474085e-05	-7.35963761529304e-05	-2.118708880176375e-05	-0.0005360862618785145	-0.0002659284598598	-9.908082499454872e-05	-0.00023090226509966773	-0.00010106441455420449	-0.00027560998344885215	-0.0004635927754361363	-0.0005203306158398497	-0.0003351006988402841	8.477872068644837e-06	6.866442204584714e-05	-8.880324420143984e-05	-2.7215682896221487e-05	-0.0002870917494359456	-0.00013098531236133758	0.00013084931372860299	-0.00011755575340767611	-0.00025916906691813245	-7.85395464629252e-05	0.004755784907868289	0.0012985967249963557	6.873300383952213e-06	-6.30470332573763e-05	-0.0006352868099065664	-0.00032338475176558307	-2.854942324313184e-05	-0.00034479819476389246	-0.0001918961154051704	-0.00013092407600630895	-0.00016714163290592663	-3.14265953068564e-05	0.0005373105827027255	-0.0001701812823782063	-0.00045076277467297513	-0.0002266822067961495	0.0011132491740419915	-0.0003295229910447152	-0.00018973050836917023	-5.6950191646344073e-05	-0.0009919635225496275	-0.0007304537166733485	-0.00014425874569018213	-7.426676862654176e-05	-0.00014866741004422823	0.00022625330582055428	-0.0001308644732500942	-0.00010060039796948678	-0.00010650152590950532	-0.00021723514147697196	-0.0003265690805065358	0.007452658021981493	2.451882044939531e-05	-0.0001760960078457784	-0.00013276730690471185	-0.00027103611490721856	-0.0003241237191715026	-0.0004279066113984328	-2.9079527037411987e-05	-0.00010269829366616682	-9.49105481859081e-06	-0.0003007093721495055	-0.00024333410352265353	-0.00032119104072664143	-0.00012033922289030359	-0.000999592995719905	-6.424597622373082e-05	-5.489699135001806e-05	-0.00011958682008191404	-0.0006842302498710941	-0.0011876942689050753	-0.00019836037407341658	-0.00026503662383538435	-8.193835699914266e-05	-0.0003303583698724298	9.115103298736095e-05	-0.0007075472341216431	-0.00020790101203037773	-0.0004715895589731526	-0.00015353293694092093	-0.0003356859087546639	-0.00040849049819921394	-0.0003143656037127799	-0.0001343107141518758	-7.087207543658228e-05	-0.00010024343469996229	-0.00035468413488542365	-0.0005613158978261246	-0.0004826897702457428	-0.00014180801606793073	-0.0002754569949766235	7.562076355548606e-05	-0.00016688970734435557	-0.00028482178592657376	-0.00012202772321400878	-0.00032391664098888024	-8.886812407536777e-05	-7.006291847637962e-05	-0.0002317523822430914	-0.00014956436616312687	5.2165244334888294e-06	-0.0002442075082571628	-2.7232579725653505e-05	-0.00010366359234022265	-0.00011346828519600068	-8.326260141433976e-05	-3.0168771345807905e-05	-7.93453167885728e-06	-5.897741586084418e-05	-0.00015381730573968438	-0.00031943050547781173	-0.0007788123813856551	-0.0002747149793147148	-0.00018940943119710163	-2.5637739360320823e-05	-9.864391432600932e-05	-9.855842626456729e-05	-0.0002011879583596443	-0.0003625310688334922	0.000826819839113856	-0.0004661671743211537	-4.062924380972934e-05	-0.0002992020090644229	-0.0002523057177213891	-0.0007601074157499723	-5.1417157490623935e-05	-0.00043319002847936526	-0.00025763494426323647	-0.0003001342160345858	-0.00037669414070634345	-0.0003327308016241913	-4.735640640880518e-05	0.007042372396697853	-0.001000222396243962	-4.1234835410924607e-05	-0.00011177790862149244	-0.00019978227914615323	-7.936611075071594e-05	-0.0003756860151709543	-4.6803312167419815e-05	0.00931094604011943	-0.0008995621766232865	-0.0001163983826840057	0.00040227802500048297	-0.0002845476860196806	-0.00024393764695399266	2.4396338476932492e-05	-3.206788444482049e-05	-6.863624413689165e-05	-0.00010262528465843504	-0.0002486131303334145	-0.00018157832646031847	-0.0002030107923937598	-0.0003028833012748783	-0.00024396518157390436	-0.00029121064966865717	-0.0003671582679944776	-0.00014821951116867192	-0.0005041148122358166	0.0032360739149717554	-0.0006794678796605843	-0.00010087870068583438	0.0004238331064070121	-0.0002618315516723884	-3.0774751924942314e-05	0.0021011062434075946	3.159053955998261e-05	-0.001217554861913756	-7.840076939117811e-05	-3.5749982915755365e-05	-0.00013548724304757626	-0.0001812609518043873	-4.56147067889181e-06	-0.0005864278812790006	-8.398190866079336e-05	-0.00015741916042950345	-0.00012563773948532205	-0.0002466564257268837	-7.746955881298583e-05	-0.00019431869819462242	-0.00025834029936694375	-0.0003757729899783625	-0.00012018273814356767	-5.195328566570364e-05	-0.0002916720289053589	0.00127927648654283	-0.00043507993910999783	-1.3861466167889846e-05	-5.188996421389607e-05	-0.0002807982060459188	-0.000536760795018453	-7.195219818095832e-05	-0.00037219061656601005	-0.0002258508307103206	-2.7501660566260006e-05	-0.0003555904847302645	-0.0003543736859008441	-0.00020586645332898147	-0.0004070905594642503	-0.00038400082315172626	-0.0002501263736376978	-0.0007844412658098095	8.281981499871353e-05	-3.658056964418843e-05	-0.00017202412827243277	-0.00016729345682196526	-1.1941154238142225e-05	-0.0003269504573832277	-0.00021765519728590994	-6.461096198471569e-05	-0.0001908173645832601	-0.0002197794414872018	-0.0003824042853281361	-0.00014068473978633814	-0.00044421982528656097	-9.381102458659402e-05	-0.0004223808933319671	-0.00025108896233382174	-0.00022588136829184758	-0.0005235100042725965	-0.0004421052830721966	-0.0001474740845977801	-0.0002231561427186931	-0.0003536041461104189	-0.0001162436604781842	-0.0006108606273565842	-0.00018888743862422122	-0.00025689283743811895	-5.7786859793447375e-05	-0.00013005187017239514	-0.0002699877221921622	-0.00014312903759356287	-3.2087842745770514e-05	-0.0003463776897921551	-2.685101306060322e-05	-0.0004191442924600317	-0.0003517814914481848	-0.0004307042589611445	0.00023098787897525238	-7.200709529339975e-05	4.312226308356886e-05	-0.0001323041787826726	-0.00019112890493826914	-0.00024325100308370318	-0.0004592111501564375	-0.000290133448495431	-0.0002825221868638674	-0.0002480665892754952	-8.170293274890726e-05	1.5080681487695134e-05	-0.0004915380842874202	-0.00033582550618157126	-0.0004034588879484783	-0.0002883283619967946	-0.00023291908652437555	-0.00044005895997225767	-8.225662686077982e-05	-0.00028388057888460624	-0.00017571104268682483	-0.00033216157696061853	-0.00010857356908392346	-0.00029314266326013955	-0.00048395938929033023	-0.00041607026472787573	-0.00029679442005694796	-0.00018422675018874173	-0.000564806706841441	-0.0002755114042927431	5.7646686700807264e-05	-0.0001751461334407567	-6.177987832696099e-05	-0.0003806058144848565	-0.0004824151595328608	-0.00012992045493072718	-0.00038082487241860934	-0.00016249481118606204	-0.00018950369424233315	-0.0002614569627950158	-0.0003205355578435069	-0.0005633140093824969	-0.0006370847041531239	-0.00018344656459931452	-8.532975013838179e-05	-0.0006025251517346461	-0.00011607151949525162	-0.0002753473157312247	-0.00020574989623600164	-8.92066007208688e-05	-8.059224805211883e-05	-0.00033018084023542005	-0.0004709779628379705	1.9028960532304656e-05	-0.0002631665086478514	0.003705757895901008	-0.00036218416360445246	-0.0003463989509494481	-0.0006808259785108371	-0.0003679962409713867	-0.00010408741695265217	-0.0001002836255854998	-0.00016140908406810068	-0.00011591060243355536	-9.095862711503653e-05	-8.780063692587582e-05	-0.00018178968039081613	-5.753048962600693e-05	-0.0001250085531043436	-7.886833894095514e-05	-8.184401449640622e-05	-0.00022589854643217754	-0.0002125606905569882	-0.00016161696738164612	-0.00012876304971438593	-0.00015804058062380576	-0.00032608985309994404	-0.00025944163944727937	-3.9913961896895606e-05	-0.0002232983141699784	-0.0007048502127741486	-0.0002616138495874835	-0.0001403420005860508	-0.0002876710551000861	-0.00031057194641555307	-4.430534822596576e-06	-0.00020437074095553003	7.710526611618115e-05	-8.010555708123591e-05	-0.00018477110453678938	-0.00042218130352793433	4.434517217459172e-05	-0.00013950459154845265	0.00023380503266709653	-0.00037741044070936685	-2.3209053358269162e-05	-0.0002617934174938942	-2.5397811131927688e-05	7.613873802509662e-05	5.904950295677623e-05	-0.00015406755100593283	-0.00035609626435442683	1.4970308088361799e-06	-8.7339450871837e-05	-0.0001815944659487167	-0.00011341655227661338	-8.79232967065966e-05	-1.823430467973502e-05	-3.693686215669056e-05	-3.227263759164054e-05	-8.994021082020721e-05	0.0005406602796453825	-4.961367894146531e-05	-0.00037568121303052833	-0.0001775264512336319	-0.00037909159559884316	-0.00029496238157834446	-0.00022074508485620643	-0.0002835381557245901	-2.6753570395179412e-05	-4.3587018727670945e-05	-0.0010743645282005763	-0.00012334438126920984	0.00021090983894696968	7.607136142202127e-05	0.00016183653181365483	0.00021316203169932337	-0.00014742524341392922	-0.0002373123839856585	-0.0002035992506241449	-0.000401668855710614	-0.0007329896426340515	-0.00018698231474024673	-0.00016834991830175987	0.003502220638591245	1.0202040419222534e-06	-0.00016521998882397176	-0.00013750969713682742	-0.0003784668437633618	-0.00011865573957910348	-0.0002588214446886029	-0.00011174955692235212	-4.04447326850262e-05	-0.0003047321330701423	2.9667030132519258e-05	-0.0002804339770660021	-0.00024336274000788887	-0.00017299275771474003	-0.00030238101064899406	-8.014518918855431e-05	0.004359188381595692	-0.0007308856095778343	-0.0009489045944838883	-0.0001693149822463416	-0.0002598859814462243	-0.00023470979433465225	-0.00020281875639110482	-0.0003624727927730038	-0.0004213678768755274	-0.0001204774424594646	-0.0001263539201260686	-0.00021277238903046292	-0.0001942009157869841	-0.00019763247758235582	-0.0003531650967941659	-0.0001431735532404027	0.0001066714267634026	-0.00012345082985690684	-0.00023984989987320358	-0.00041885919064131577	-0.0002149079887331273	-0.00016975769087603033	0.0062824508069511025	1.1080943441246183e-05	-0.0002441894973152857	-0.0002716867158919626	-0.0001233584509351144	-0.00016825473317203985	-7.822832141827231e-05	-0.0001382834724398508	-0.00037796289707854125	-0.00025433814868125644	-0.00034934351648028097	-0.00010267076460042227	-0.00023999904901633794	-0.00019534627575866083	-0.00013147719633029592	-0.0006067880213853328	-0.00015607326776174367	-0.0001941440902990589	-0.0003248264257503246	-0.000654414953044935	-0.00019553383609265264	-0.00022784498155751774	0.00021014874571177096	-0.000129260632681667	1.2361564687616409e-05	-0.00042708763410479047	-4.626291236407716e-06	-0.00017469033330991173	-0.0001815333300799474	-0.00014555052470876015	-0.00011962251809452331	-8.611652086538094e-05	-2.6168661115559027e-05	-0.00011216349618826259	-0.0003486487110393371	-0.00027824599193903204	-0.0002195707976858591	-0.00037139539253414115	-0.00010793412041694069	0.00027577700106060847	-9.136733818439777e-05	-0.00011410010753349886	-0.0003054983662436861	-0.0004959170929174372	-0.00022258906503316704	-0.0001407686404387691	-8.964460263555917e-05	-0.0001347466783914173	-0.000371440512298011	-8.830568378805678e-05	-0.0008010992339197605	-0.0002908734880117896	-0.000159260805840687	-0.0004947412622538194	-8.160789437357483e-05	-0.00014720646858215817	-0.00017416092085687486	-0.00033920330178957515	8.128582070214306e-05	-0.0001462459493111693	-0.00018968990821937887	-1.4714999583388663e-05	-0.00014762966200431953	-0.00023341153760943157	-0.00021563619812900981	-0.00041898489085232074	-3.491242227764101e-05	-0.00025935639413281046	-0.00045687431448656983	2.7134158266508095e-05	7.130655310529476e-05	-0.0009028155556490618	-0.00036346984671898865	-0.00042740741718788004	-9.513421280620396e-05	-0.0003094754527942062	-4.324562242467765e-05	-0.000335989691324534	-0.000186766537531541	-0.0004412201577794835	-0.0002941396849885414	-0.00015799711550668264	-0.0001755522918006368	-9.998936295691629e-05	-0.00031079926586237964	-9.924113660048348e-05	-0.00010701878602624554	-0.0002589722767656274	-5.9515849434867966e-05	-0.00014931723657035504	-0.00011335841373064323	-0.0001408492329657787	-0.00031895601195574847	-0.00041210410094108757	3.9408015431028836e-05	-6.210536495923489e-05	-0.00032374631869115693	-0.00047293823499118987	-0.0003243338377132738	-0.0008225479532894002	-0.0002398231950747874	-9.356064716737505e-05	-0.00015950033847997712	-4.518891613279256e-05	-0.00014793689472809965	3.089758552649876e-05	-6.776456119814043e-06	-0.00036923409813163256	0.00013688963087680957	-2.950727429411658e-05	-0.0003854471116082728	0.00011519731987192847	-0.0002354235471244108	-0.00011689912886860953	-0.0002822014348618168	5.104878445299962e-06	8.254869006668601e-05	9.960709806413472e-05	-0.00018442118761635316	-0.0003853980154529559	-0.0001447815697192114	-0.0005754801218451652	-0.00019815412065669265	7.612546690537387e-05	2.2097863688036216e-05	-0.00011359922938910594	-0.00018469195117259865	-0.0002309489257083522	-0.00033381202610621355	-0.0004914023614516766	-8.030976566023577e-05	-0.0004179399375965616	-0.00016567012481564903	-0.00028224995648814096	-0.00018793179426926623	-0.00037960515091402567	-0.00017648318460134727	-0.00018757272450294424	-0.0001594772617998241	-0.0002253751645556406	-6.802378603051201e-05	-3.24262888316294e-05	-3.0550700572449544e-05	-0.00018590476700713863	-0.0002480270537356357	-0.0002731071508272822	-0.00011776036946397878	-0.00012524210389012466	-0.0006270807635968468	-0.0003108942478022046	-0.0005480744248484927	-0.0001786874088147846	-0.0003428305889186947	-0.00014402846471043713	-0.00025044874214795	-0.00021567980923450293	-0.0001536194644370448	-0.00034047603772940574	0.001085820798357881	0.00012877761783008544	-0.00032583656007459063	-0.0005113361272017748	-0.00020904894243951665	-0.00012363741322963338	-5.9466578173595476e-05	-0.0001524315507276725	-5.062367182736059e-06	-0.00016102693327253934	-0.0004538321907324038	-0.0003581953340377212	-0.0004763821851861963	0.00011996236621512634	-0.00022796465711137908	-0.00039139982038099183	-6.194750409647657e-05	-0.0004425440467876897	-7.36931553917792e-05	-0.0005094213997462858	-0.00019190682384821126	-0.00027775583313735693	-9.058994514438562e-05	-0.0014292147699329055	-0.00013196104718467304	-8.921509678590657e-05	-0.0003508755904753755	-0.0005320828249623656	-0.0002984297550666375	-0.00011968033750458319	0.0014689990848057335	-8.74525684037659e-05	-0.0001829997006185645	-0.0001738474592559248	-4.385959606795964e-05	-9.755041865297105e-05	-0.0004413190336135396	-0.0001712515595135781	-0.00013596473337229546	-1.977240228339655e-05	5.79307452951408e-06	9.840331242848225e-05	-6.084408432698685e-06	-0.00014671555571726418	-2.4753119581066235e-05	6.138000486275518e-05	-9.6841695612597e-05	0.0008794749799029967	-0.00014888189633308207	-0.0002334268295819086	-7.644104744742694e-05	-0.0005702855234050207	-0.0002400031764145536	-0.00014252666072301409	-0.00043948523544047754	-0.0007219291417043148	-8.31344607119724e-05	2.2256914488466145e-06	-0.0001031688856842459	9.492474056262446e-05	-3.7274989941430307e-06	-0.00022398603226996282	-2.8140172333594577e-05	-5.9451602314705555e-05	-2.1203729863050622e-05	0.00023433533188531669	-6.244162027454869e-05	-7.820092979696316e-06	3.9864420354879416e-06	-3.063254504802292e-05	-0.00010039872174584466	5.3926551809785574e-05	-5.047177728551308e-05	-6.779918179478213e-05	-8.227919931752436e-05	-0.0001276839469542021	-5.603965866501944e-05	0.00014005166232974105	0.00012755451668752953	-0.00034486774836147457	-0.0002760982244486746	-0.00011653917899078375	-0.0003876324650805022	-0.0002892887362368202	-0.00037223473391046006	-0.00020918367374369738	-0.0001302000102105625	-0.0004572300264388363	3.75647630868106e-06	-6.617788142182744e-05	-6.774012267437783e-05	-0.00032909294491087124	-0.0007800339165453166	7.166297561188482e-05	-6.20427702020686e-05	-0.00010034535946441188	-3.800820501247167e-05	-0.00010706552297903118	-0.00014539722739800536	3.6565666564647445e-05	-0.00021772617153106207	0.00012883962277242632	-0.00025354912930502946	-0.00016537881719162802	-0.00020855779043180923	-0.0003386104070423197	-9.102241551983627e-05	-0.00041742054919986245	-0.00016963423232623672	-9.193934582629948e-05	0.00021463052128545704	-0.0002751558632494255	-0.0004339422753902925	-0.00012260190078169626	-1.2561114497145679e-05	-0.00011246100627944293	0.0001356175795955416	-0.0005300610271908642	-0.00012493070182674124	-0.0004733807886644513	-0.0002211353782243822	-2.696253800855706e-05	-0.00016158298985881656	-0.0004237452569716405	-0.0003229001637796816	-6.082481553076263e-05	-0.0015300165821531045	-0.00016439366486395465	-0.0001218808698729409	-9.523928868961884e-05	-9.539045506847476e-05	-0.0002996309060996234	-0.0002602549595217812	-9.089347389275841e-05	-4.816810233279058e-05	-0.0004487774107669005	-0.00029348714871833386	-8.363088965967659e-05	-0.00013418993216155823	-0.00019183878843047428	-0.00015263438019914033	-0.0004670235293942924	-0.0004252929805273107	-0.0012057907886717097	-0.0007165799015213136	-0.00038540189772279763	-0.0005668349256256526	-1.5128392025164182e-05	-0.00019157295175878608	-0.0004150754349520539	-0.0001236258787030395	-0.00035592119961822856	-0.00020885413273751414	-0.0002085019297311753	-5.020924109008933e-05	-0.00024931135224474894	-0.0005500765210635565	-0.000502228841310682	-0.00019919085347827508	-0.0010033011988248648	-0.00026551412086124815	-0.00024567243024189723	-7.649550593866816e-05	-0.000493178098736631	-0.0003741996750874794	-0.00012174233155957332	-0.000259396172679086	-0.0001019421148583052	1.9359089219129428e-05	-8.306562708356164e-05	-2.871643145099424e-05	-0.00023266120510244393	-0.00030795025902038124	-0.0001339257649911987	-0.0002185728623292012	-1.2961292666726806e-05	-9.005003195187567e-05	-0.00028505727522727735	-0.00012708049601281766	-4.4599005295596634e-05	-0.00022778006207927395	-0.0001518284395894406	7.065473235625263e-05	-0.00019426873596337078	-4.230380050298067e-05	1.109834616300583e-06	0.00021925355080074083	-1.0836592425338611e-05	-0.00048059133725228317	-8.489969134639708e-05	-0.00016974377918041217	-0.0002575987912367614	-0.00018189317541756996	-0.00023943078860181718	-0.0003205471867352083	-0.0001266603881704426	0.0001249583942951346	0.0005181677724667941	-0.00013796280713712224	-0.0001657538135748548	-5.1635794271021264e-05	-5.011963844166122e-05	-0.0002550684257655306	-6.17683258127116e-05	-8.869655882291705e-05	-0.0007528919976553462	-5.577736967304261e-05	-0.0003847397263636142	-0.000601244749155114	-7.845527365198919e-05	-0.00010781199124885649	-0.00014967967507139988	-0.0006163477772122783	0.0008001252752218045	-0.00012359606192491456	-0.0007748090815816813	-0.00010617307291545884	-0.00023503791146891413	0.00022193233719094727	-0.0006345579861439556	-0.0002311741137460983	-3.827935552837228e-06	-0.00026632157933326845	-0.000294693460564649	-0.00010738217254433263	-0.0011588614247061467	-0.0002835950556925424	-0.0004884085851773644	-0.00016383661310181782	-0.0004635171301147293	-0.000246846846413318	-0.0005379595932280424	-0.00035728325400166634	-0.00022617740593093338	-5.4875632620688804e-05	-0.00022621374531816456	-0.0001805419951082006	-0.0005669871285827844	-0.0002199478605678997	-0.0001972832074421818	-0.0004939600791590654	-0.0003735746411358606	-0.00023660142330127966	0.00012435470136161405	-0.0001935130366032643	-0.00015614968451294683	-0.0002083410129341423	-4.563347195080596e-05	0.0005911258552431089	-0.00023903414373633588	-0.0001835679796851707	-0.000303799365274605	-0.0013934078947494954	-1.4071278581366198e-05	-0.00017310034681447482	-0.000137070178467625	-0.00032160933725024237	3.32910782920955e-05	-0.0002578487198016256	-0.00020214458713522192	-0.0003815541220481258	-0.0002777836007114433	-0.00011847149269589051	-7.531472112276062e-05	-0.00045696739858823145	-0.00012972083812979793	0.0017792118487094544	-0.0002584038006886654	-0.0003064387295469569	-0.0003891226544437471	-8.789673416896309e-05	-0.0005868478208847886	-8.564457129345033e-05	-0.000218418687576856	-0.0003695307995399673	-0.00013811607458243808	-0.00016780344240025397	0.002827389532695715	-0.00020949862115830507	-4.502962395686144e-05	-0.00043940997001307104	-0.00016766973626709965	-0.00010026654008158204	-9.49552556480851e-05	-0.000441585133374691	-0.0007113525385169797	1.598281926097561e-05	-0.0001412367455953524	1.5972001194583294e-06	-0.000518883053489492	-0.00010648243291584747	-0.00020571169489895286	-4.44924621117854e-05	5.458007702688858e-05	-0.00012006202682852572	-0.0003434589733066878	-0.00021058152757615943	-0.00034143746122749163	-9.784588242646162e-05	-9.599773158375515e-05	-0.00011742895419813948	2.9160454563875726e-05	-0.00023352366298860287	-0.0001813794797103953	0.004419879766737696	-0.00023046143397844143	0.000144106910484797	-0.00026748479957838946	-4.899382742543794e-05	-0.0004010889184632158	-0.00010476093401742819	-4.906737106542208e-05	6.602895202510325e-05	-0.0004080497246767493	-8.929364058040175e-05	-0.00016108946640680887	-0.00020461304339089824	-0.00013529316321273465	-0.0003365048882445658	-0.00023798399880890046	-0.0003305575034381025	-0.00016236322617078686	-0.00034074445525795636	-0.0002719123072709415	7.020032957342476e-05	0.00042652857923484197	-6.551764953234417e-05	-7.132033015506849e-05	4.4346566286282005e-05	-0.0003109560510893071	-2.8974963530307862e-05	-0.0005792303689350568	-0.00013941577416089123	-9.047611830414342e-05	-5.005097232394449e-05	-0.00018438297006446598	-0.00021226865150409587	-3.450778785327517e-05	-8.242414054269975e-05	0.00956179202191228	6.08271122662553e-06	-0.0001025496236170314	-0.00015035441556737218	-0.00012509093739571504	-5.658951175331072e-06	-4.746089852500774e-05	-0.0003634100493465122	-0.001118466875913412	-0.0002183976062455818	-0.00024629812607227284	-0.0004885320180394355	-0.0003308451084868022	-0.00030698317891943296	-0.0001027867824245255	-0.00021670417027110168	-0.00043912660599511723	-0.00027161519910163726	-0.0004830037109998483	-0.0005367239291401034	-5.618224355312622e-05	3.659472617739659e-05	-0.0001764490509455784	5.1490777093366486e-05	-0.00012826739896753492	-0.0001783613635025118	-0.0003986222578288135	0.0001247847869972687	-4.417558661365384e-05	-0.0003009225347614068	-0.0002372633317685871	-0.0001334136672979891	-0.00026605116768798167	-0.00022271266131163633	-0.000181084191010466	-0.0002286945595107557	-0.0001567792906932599	-9.250462344342726e-05	-2.4690002126505405e-05	4.046861707752598e-05	-0.0001975483150040495	-0.00021742945877997605	-0.0003036142939555138	-0.0010138198590218786	2.693077533575576e-05	-0.0003780844110390834	-0.00023931852254853586	-5.3517857180671444e-05	-3.452784560281345e-05	0.002491049017035328	-0.00011693060547266542	-1.5391175120626285e-05	-0.00012380927421477944	-0.0009252703571825277	-0.00036980319319948336	-0.00010672263614013841	-0.000242849930076662	-0.00011064479042335651	-0.00031708042878561673	-0.000516491182720685	-0.0004378578631423153	-0.00014013986220497	-0.00015762604363578909	-5.884367826421879e-05	-5.143025301171309e-05	-0.00019856888016952677	-0.0001165596139304416	-0.00015957326765106574	-8.188739120163751e-05	-0.00018925396016204233	-7.840792689512506e-05	-0.00022137566745412306	-0.0002830785531871524	-0.0003258898137962209	0.00015650110176698088	-0.00018432331457509199	0.00021931269041591546	0.0002082616055806031	-0.00018358465000183524	0.00043268035520189753	-0.00010098242384414125	-5.05906038395706e-05	7.003055572737616e-05	-4.4660270316985094e-05	4.440595018472184e-05	-0.00012129430303514862	-4.6090574871163904e-05	-0.00012904301150361408	-0.0001576639477475682	-1.4192727071675102e-05	-7.088266668858895e-05	-8.378718000581757e-05	4.590776343255894e-05	-0.00010005864716611589	-7.110976805880856e-05	-9.037727646613397e-06	-0.00023775341357742786	-0.00022708578619936256	-6.333155405881724e-05	-3.6689100238272144e-05	-2.4957139380567402e-05	-1.4791117198640412e-05	0.00010900346518572685	-0.0003269140868766903	-0.0002831473498781656	-0.00019543775047584064	-0.0002091955896631929	-0.0002720107395333371	-5.237711742827258e-05	-7.361421383623392e-05	-0.00040456009190738756	-0.00022418352195881607	-0.0004596485751104123	-0.0002921240904334872	-0.0001345122117680225	-9.678782974441821e-05	-0.00019468445475082555	-5.83072035547855e-05	-3.4731324960086885e-05	-0.00018221209983054458	-0.00030213333172275696	9.147772469799968e-05	-3.8364722074276925e-05	0.0003696888709397562	-0.0002466949583369597	-0.00013526236272370064	-1.7456469649335024e-05	-0.0004144613166662123	-0.0003616913927307288	-0.0003560590259365223	-0.00020458396876769613	-0.0003806211278641867	-0.00016112172470270173	-0.000213501506950628	-0.00043033436445255574	-0.0001470724476048884	-0.00024144779716252405	-0.00030510990724561356	-0.00014615648037599328	-0.0004360560884888982	-9.471920387739826e-06	-2.601097011950643e-05	-1.4228332262946082e-06	-0.0002769438818405776	-0.0001627515428572903	-0.00023200452258032175	-0.00022352547803294016	6.740135901411493e-05	-0.00014649354978316177	-0.0002418380418561168	-9.490344896000717e-05	-0.00024181590336276812	-0.0003869101065257226	-0.0007025105740207343	-0.0010160453995068175	-0.0005994323521540339	-0.00030490809726684123	-0.000694094963418931	-4.0910331224399436e-05	-0.0006340017360761956	-1.6657227045754874e-05	-1.8312345901933834e-06	-0.00021742618468884741	-0.00036128205963972685	-0.00027234191265608173	-0.00023197857258398338	9.416631692909586e-05	-0.00013496000660510939	-7.131097596754919e-05	-7.072916578230572e-05	-7.809315757563819e-05	-0.0004995021628768019	-0.0001866182306242422	-0.0002633912116321258	0.00012540868691444896	0.0003131598493552983	-0.00011164374777908238	-0.0008230983385672253	-0.0011099679983274137	-0.0001099533014542807	8.6992018404365e-07	-0.0012870496966557324	-2.6761120870092665e-05	-2.10446945077827e-05	-0.00012931939460519184	-0.0002555808749739622	-4.3973983147854036e-05	5.776730821819599e-06	8.663908839165559e-05	-0.0003366065942714039	-0.00019174036448833784	-0.00047908120705732264	0.0007367564341591398	6.817650685453078e-05	0.005731617379688615	-0.0001396964383164624	-0.00043227524695611737	0.0002660185695538424	-0.000957350078897535	5.415226729336322e-07	-2.081628103010341e-05	-0.00013406936913643963	1.6252074920426504e-05	-5.4015591547063676e-05	-3.3042256914951044e-05	2.8841983184960563e-05	-7.289625298798199e-05	-0.00023416639803160877	-0.00036130783887368704	-0.00015834974372260389	-9.724978336425241e-06	-0.00022212248789346472	-0.00013787206034507658	-0.0002275980852544399	-9.58701637367625e-05	-0.0002952062928842131	-0.0001308055881164106	-0.0002871229453982409	-0.0006627773798886254	-0.0011547756984752512	-0.00015377352458782853	-8.443677364790774e-05	-0.00011688884672769405	-0.00018163274571942397	-0.00015196157182523356	-0.0009681200615102044	-0.0001268842435254162	-0.0004827107411457485	-0.0004406010982669121	-9.262133076500792e-05	-0.00019516387897577074	-0.0003233557340337624	-0.00046998810959869927	-0.0001353859865392199	-0.0001876427202357226	-7.353243314824907e-05	-0.00017368129126666738	-0.0006070501505216427	-0.00010069975866687999	-2.1067918807334388e-05	-0.00010130842536726055	-0.000878102679919411	-5.7391377515465964e-05	-0.0001260232417934689	-7.797286790760918e-05	9.88721626304008e-05	-0.0002069078427488142	-0.00014227206817763689	-0.00020159910552099708	-0.0001581183967515098	-0.0004955585084308148	-9.664529882161903e-05	-0.0003959307701705552	-0.00017291936333900198	-0.0001711109615793261	-0.00037900998338491693	-4.961600712286788e-05	-0.00025922281352885786	-0.00048331432239414875	-0.0001477380872257801	1.3673347588736276e-05	-0.0002571449659180789	0.00037574923321954967	-0.00037656257341745495	-6.720326578942191e-05	-0.00010302477649883955	-0.00018344365633978288	-6.896420708052384e-05	0.00035955501300693603	-5.132327104047389e-05	-0.00017164315000309024	-0.00024697671774856814	-7.871706803402137e-05	3.527780755487884e-05	-0.00014966418076853015	-2.4838209956711015e-05	-0.00028287516516788087	-0.00037626412735363877	-0.0009341590020089061	-0.00010184553091340265	-2.5810989744579464e-05	-0.00029496083269341594	-0.0004484052299617698	0.00017555057924295998	-9.534966544249124e-05	-0.0002666148472495574	-0.000312929165287942	-0.0009240021838379793	-7.377627555001635e-05	-0.0002888963657346916	0.0012453561278901203	-4.5584822049604605e-05	-0.00021107292923544692	-0.00011553712356494567	-0.00018025220370625005	-0.00013932491358842965	-0.0004118688663807763	-0.00011499453238762786	-0.0006726969133066698	-0.0003445786314299757	-0.00016366321359622546	-0.0005741688684482542	-0.00033136435171175386	-0.00018610349050337472	-0.00010872437764688409	-0.0003227900396204158	-0.0003522434974311069	-0.0002962751744855567	-5.047554293110374e-05	-0.00019278666651022187	-0.0002176485256963325	-0.00015918086232829325	-0.0002088110918383447	0.00010508071551778852	-0.0005162492276534179	0.00012100295696322354	-9.84477905481196e-05	-0.0004987304363706236	-0.00031945480137805283	-0.0004426679348565901	-0.00015241165581364935	-0.00010118680163280096	-0.00042611617701235566	-0.0001559440769959661	-0.00034521434686428875	-0.00043277126921233947	-0.00012260317958411485	-6.34892715224441e-05	-0.00014614355264864188	-0.0003687861172279629	-1.628998969881766e-05	-0.00011792883943700915	-8.15316855403082e-05	-0.00011937557128663273	-0.00021629033310575365	-0.0003905067613426188	-0.00010273972043175774	-0.00017758860089587153	-0.00023847397536847563	-0.0002264090218367761	-0.00010994966731813456	-0.0003356937325498761	-0.00030866054133084966	-2.2110645532296556e-05	-5.0328860149895506e-05	9.716648775683077e-06	-0.0001701422474418506	-0.00045635181065308206	-0.000240763653522413	-0.00022504858775131273	-5.9303649444579046e-05	-6.437287906618183e-05	-0.00018486580011787935	-6.524306313779459e-05	-0.0007169627839625119	-0.001072716877086747	-0.00029937345786606605	-0.0003060840731284774	-0.0003263482672570163	-8.881454485409565e-05	-0.0003136098744569928	-0.00011644906066545749	-0.0005656784952358493	-4.677993995414282e-05	-0.00019605110302853157	-0.0002786403844650263	-0.0002659344576096499	-0.00014072540319121	-0.0005296186259447866	-0.00032072128735511707	-0.00024511964322284643	-0.00017792156803745116	-0.000222283761331767	-0.00013466212892104687	-1.9191854107805557e-06	-0.00015336966027946334	-0.00022913953776913717	-0.0002540989183248421	-0.00023190761890902638	-0.0003135977444650132	-3.5909152214249016e-05	-0.00024126137823724629	-0.00012344886484490922	-0.00041608395014895553	-5.457912104080433e-05	-4.675681918368505e-05	-0.00025779657062675925	-0.0007366052710809056	-0.00013036995071885233	-0.0003285982688192265	-0.00018299447318799496	-0.0002343958895559118	-0.000299388390893666	-3.746429602916593e-05	-0.00015304575266967	-0.000271062594940753	-0.00023551560240998837	-0.0003342379521186188	-0.00020263918259113395	-0.00011547612581414068	-0.00030544773903681805	-0.0003259689841888625	-6.284585996210725e-05	-0.00010424781266521495	-0.00021214660064008424	-3.5030460214046974e-05	-0.0004037812855699842	-9.794815039451038e-05	-0.00013758505568273307	-0.00029821388352444477	0.00013740344147795467	-4.637486443933566e-05	-0.00024071508352327536	-0.0001893601731695381	0.00014389116737029196	-5.269367117101804e-06	-0.00017564318057439193	-0.000300896345909096	-0.0002940183815603521	-0.00033341066539606965	-0.0007839563443143071	-0.00010436994288313535	-0.00026805885036310914	-0.0002509217026701682	-7.173598081787812e-05	-6.643728152630811e-05	-9.200433988914287e-05	-8.423179190732848e-05	-7.597647184246098e-05	-5.768070315404314e-06	-2.5352627456755147e-05	-8.913659985719809e-05	-0.0001367897937807459	-0.0003454835039590164	-0.00038530682717972963	-2.0849305880506575e-05	-0.00047200248564031216	-7.715140350713272e-05	-0.00015036728122859731	-0.0004941882345224186	-0.0002694165673814778	-0.0003671114354850105	-0.0005116857943293765	-4.0534202313320585e-05	-0.00028900731223759714	-0.0002678672124091698	-0.0004004474637355951	-0.0009982609956574065	-4.51362265893931e-05	-0.0005261882819667094	-3.426797583520159e-05	-0.0002551090722198781	-0.0003217663338255769	-0.00010977015560807847	3.640084901953249e-05	-0.0001597319049751625	-0.00026236368568861406	-0.00017752405102240625	-2.7720943373489717e-05	-0.0001396389458203284	3.9722881742871036e-05	-1.0156225479939515e-05	-0.0001309922745331178	2.4626187328533895e-05	-0.0003732612259584256	-0.0002839012964173076	-0.00030813748684907103	-7.10102037358171e-05	-1.1001872671156667e-05	-4.348967673640346e-05	-7.5389662469595e-05	-0.0002692369344290553	-0.00011927051284103345	-9.30936504097873e-05	-0.0001220780506343837	-0.0002584183418331257	-0.0003318975864455438	-9.016122826042077e-05	3.4107098385592144e-05	-0.000434972775483907	-0.0002275244846486417	-6.507097195555699e-05	-0.00014391079825063852	-6.113246872207143e-05	-1.166612173520873e-05	-0.0002367683942035259	-0.0002024268469327649	-3.218747528194252e-06	-0.0005870128468256884	-0.00036180555834361135	-3.067698219327511e-05	-0.0001323054390715037	-0.00011285371594049181	7.69098735523224e-05	9.59108393548411e-05	-0.00028334483345844873	-0.0003349488328101917	9.992856723678734e-05	-4.172324630250887e-05	-7.876880448005981e-05	-9.034284014040212e-05	1.1789341010494213e-05	4.8017174663473786e-05	0.00011309477097749917	-5.3750186572061496e-05	-4.9072827450159965e-05	-0.00032376716011220543	-0.00026416522339530027	-0.0001779654380273805	-0.00020443257058282542	-9.307434408556403e-05	-0.0001752498609034521	-1.712150377384912e-05	-7.8241546417136e-05	-0.00022344300601151527	0.00024279085087395945	-0.0003643932264720942	-0.0006406880288414217	-0.00021943663918810117	-0.0006528446449670989	-0.0005486242231585932	-4.41841671912763e-05	2.1603971508244453e-05	-0.000714156450160182	0.0006945586230627372	-0.00024409955797617192	-0.000336152783033376	-0.00015286978216842435	-0.00040127516989050784	-0.00010090865614029828	-0.00017717398203195918	0.00022766875739253293	-0.00019168558477784798	9.995416502033842e-05	-0.0001511832773272155	0.00014148640060278979	-1.6509181716091245e-05	-2.6917034223027044e-05	-0.0002789785401322488	-2.261355586050691e-05	-2.0504017152390702e-05	-0.00012459082724341743	-3.8498222671008466e-05	-5.990904084399564e-05	-1.0550883170718531e-05	-0.0003699452743288876	-0.0003658602842414381	-0.00023976293982617275	-0.00021038610979186908	-0.00011820124061866939	-0.00013566395332255832	-0.0001097946699839792	-0.00010222394257030971	5.22522782902418e-05	0.0001331986411738341	-0.00017306034634948555	-1.6588617940078814e-05	-0.00016259185655721268	-0.00012747645323859998	-0.00012315077557105354	-0.0003315141192107545	-2.0163932130342686e-05	-0.00010636917064870293	-3.130041626249455e-05	-3.794175746195913e-05	-4.1777657942294495e-05	-0.00029854708873562256	-0.0001311174420156602	-0.0006636706940309608	-0.00012091178787263522	-0.0003335364814066732	-4.929712086284214e-05	0.00048605833306928595	-0.00010294915430560453	-7.549342980426982e-05	-8.647507342059584e-05	-9.177316077808977e-05	-4.062410234179191e-05	-0.00019820075794655805	-4.4149720070544736e-05	-0.0003108360819486321	-0.0002467511274698636	-8.492965633334119e-05	-0.00022710164363574532	-0.00012354979966807325	0.00012133391896321707	-7.637910131996242e-05	-3.678422969531272e-05	-0.00010111069619624678	-0.00034052843092274	-9.95300917083161e-05	-0.0001435034528913332	-0.00014132190991993478	-3.670107544174128e-05	-0.00010008928597529002	-6.722435201813074e-05	-3.8432233513175004e-05	-0.0002558837450018425	-0.00026501671049123	-0.0007037558196887926	-0.00019092959933901042	-0.0003362732290030738	-0.00026777314402548155	0.00014861926812531954	-3.944805479559135e-05	-9.532389487118756e-05	-8.822598573997916e-05	-4.754739987348563e-05	-0.0001411972015283978	0.00046871272274942593	0.0003515228180165407	-0.00026351985378214994	-1.8012172066554032e-05	-0.00026363522148762617	-0.0002966817842720304	-7.331249088787423e-05	-0.0002284609520307614	-6.327323613290829e-05	-0.00026067544719509067	-5.293306673499642e-05	-0.00029719508812777156	-0.0002091196202745182	-0.000317732741206841	-4.292188378246218e-05	-5.0421623033073135e-05	-5.6587897213348605e-05	-7.806581325126285e-05	-0.00016219815083982447	-0.0001944256430883805	-0.0002403326894578172	-3.02902723943374e-05	-0.0002571183057313625	-0.00012924902778932014	0.000286014224517801	-0.0004198567776084368	-0.0005148685522036494	-0.0002970924391522734	-1.9794306904295425e-05	-0.0009454630555684225	-0.0003243782826211528	-0.0002100648251560802	0.001143992654723144	-4.513415988790342e-05	-0.00011996302753861785	-0.00026143874745187444	-3.0958561069523304e-05	-1.4113464156540104e-05	-4.153909632258269e-05	-0.00012469197221499264	-0.00011295334131869953	-0.00013922960990269613	-1.0576490203427633e-05	-0.00011598514888207367	-0.0002457635849235213	-6.530980771819124e-05	-0.0003771598523355059	-0.00039875697597334067	-0.00015232807262189084	-0.0001815232696962775	-0.00042259577013153884	-3.3042588029041224e-05	-6.381601924348795e-05	-0.00011984874508324802	-0.00013853947261630896	-4.0603638491774315e-05	-6.245479708078444e-05	-0.000202461204010679	0.0001139350234277903	-6.66213346924346e-05	-0.00012025863500706065	-0.0006769284793830011	-0.0006642436507828708	-0.00012258194367047447	-8.054205984405994e-05	-0.00011171906858747807	-2.3623869377747314e-05	0.000324735921441272	-0.0005731955610828807	-0.0011422081154780685	-0.00012535900541044812	-0.000371207085766852	-4.314567033749476e-05	-0.00017956334666252655	-0.0001263237760029602	-0.00014965385098311606	-7.401220330900765e-05	-0.00031667265995586014	-0.000829108102678078	-0.00020703489346010113	-0.0002810968440810163	-2.7446754362014672e-05	-0.0007556110264705534	-0.00012830964397551778	-0.00013616134305355937	0.0019651271737931015	0.002265287476450808	-1.7205425885912774e-05	-3.695879867932435e-05	-0.00046498332448769315	0.001163448619760056	-8.047853749635625e-05	-0.00023472720291625704	-0.0002997900013404607	-0.00027167637158992213	0.00010556093889853765	-2.0089529683792254e-05	-0.00019188329646231355	-0.0002953937765241336	-0.0006693906118881317	-0.00027450835007905425	-0.00043711848955071877	-0.00021875873560573208	-0.00022959438619650445	-5.117889647801507e-05	-0.00012758511029870012	0.00013730624856233065	0.002317625720995751	-0.0006497850068912717	-0.00034737544165158203	-7.20414703843352e-05	-0.00018528082163822408	-0.00014913655814742093	-0.00013874898956858575	-4.2705864706030946e-05	-0.000344149104039626	-4.9515219061415915e-05	0.00017763565973683143	0.0001117430409251569	2.1513563119507593e-05	-0.00018196903083863384	-3.787777796218833e-05	-6.101992809050416e-05	-0.00017479943110794118	-2.270475211878568e-06	-0.0011466622580670817	-0.0001338074443975717	-8.762679409010181e-05	-0.0001375622091819891	-0.00013541372506283329	-0.00012198295810943097	-0.00020994343856493234	-0.00012254501699663788	-0.00022115396643081821	-9.64399675558564e-05	-9.688459715387022e-05	-4.0932326486055897e-05	-0.0008802308270951808	-0.00016940632416159634	0.00014064835346211502	-0.00012927935244115083	-8.698009814024391e-05	-3.3061561653051996e-05	-0.00032444387487516596	-0.0003632622075982557	-0.00037155796307966035	-6.425666321912262e-05	-0.0003557112542806983	-0.00014717816757942942	-0.00014946181524963075	-0.00016946739405098268	0.00016913891505360916	-0.00015436668339511276	-0.00041669701726843023	-0.00032643353835060216	-0.0004172462560578137	-3.8485532842086556e-05	-2.835337929363687e-05	-0.0006802732671392361	-0.0001449559246447076	0.0052659773863836575	0.0051102040961828014	-8.37928749768651e-05	-6.348512045986381e-05	-1.194060858159493e-05	-4.882589972655032e-05	-7.81699404234836e-05	-0.00021704967972973656	-6.405160527348274e-05	-0.00014526662381542807	-6.823678684899173e-05	-8.09035750052062e-05	-0.00024392451318327026	-0.00010559655573322284	-5.4496832613262266e-05	-0.0001167701709093049	-0.0002767974395402091	-0.00014579315743020252	0.00012095057974425141	-0.00012886156300110187	-0.00026034475288223065	-0.00010869357330066748	-0.00017802240520209788	-0.00025524400309943495	-7.787039824477694e-05	-0.00024349715341461512	-0.0001142893004039358	0.0004200096462369487	3.927776684661225e-06	-9.206632143071535e-05	0.00018152495246788594	-6.756221083359742e-05	-5.849234130247709e-05	-0.000821723821944103	-6.065087834513387e-05	-4.389860813687348e-05	0.00012577319168226544	-0.0003416837040079054	-0.0007468353462570015	-0.0002619964090064194	0.000248084791441043	-0.000215714007756331	-0.00015451153295941686	-0.0003209143490986084	-0.0004900078917067337	-0.00010461715263829848	-0.0002264729086933827	-0.00019369322346960932	-0.00024164296236707888	-1.2947014227595525e-05	-0.00010088350707880964	-0.00040485302456890946	-0.0001681861139074209	2.1313520602601834e-05	-0.00023116179410651984	-9.401910415646937e-05	-0.0001332947309232715	-0.0007834677441169503	-0.00036213341653447986	-0.00031853440934986275	5.5702152095391914e-05	0.002622771560447982	-0.00013797549776973226	-0.00029347861596600093	-0.0002735885059696521	0.0005686338919993454	5.442658041958533e-05	-1.8359271954923802e-05	-0.0002587861149581937	-0.0007141202642715463	-0.0002472912860549969	-0.0003727412125895732	-0.0001984848136184092	3.2096665222492683e-05	-7.323062996183063e-05	-0.0007860339454124762	-0.00010589163207177375	-0.00028643995608639884	-7.271842602532657e-05	-0.0004709529788128329	-0.00014055338905810384	-0.0001939299529039856	9.24653234289409e-05	-8.207190942294311e-05	-0.00016021340753954457	-0.00023816156039610777	0.0002052251241160471	-0.00030443375936474345	7.251984996980829e-06	-0.0008029222993707874	-4.8977915324002705e-05	-0.0008962817245799788	-0.00015046962556985536	-0.000539575796655789	-0.0005248631657129414	-4.253675791207378e-05	7.799146039777862e-05	-0.00017568825999536043	-0.0016809110948117535	0.00011680683221339112	-9.691566841422943e-05	-6.70431360382178e-05	-0.00023580394529163274	-0.00036052268665708444	-0.0003392226887559705	-0.00034899234127813304	-8.415064884969657e-05	-0.00031246179468326596	-0.0008442008079927319	-0.0003945189718649323	-0.00022200777327756224	-0.00017816470412594204	-8.706652756177237e-05	-0.00033717793531591334	-0.00022600376317558936	-0.00016387668497316966	-0.00014913005039054967	-3.939127985755957e-05	-4.401621743626855e-05	-0.00041202876683999726	-0.00013651628214449133	-0.00012389456013546247	-0.00023245435275482632	-9.323190603089499e-05	-3.200886227115119e-05	-0.0001987016095867989	-0.00010118429643874073	-0.00018915589835063988	-0.00015188323826506993	-0.00021529863428873232	-0.0003766418877819096	-0.00029427718110839365	-8.224834049657327e-05	-0.0002576783050550418	-5.790333675626296e-05	-0.00028211918972736755	-6.418606070580372e-05	0.00022153103864050344	-7.768024942191772e-05	-0.00024756641394803184	-0.0005500065521713182	-0.0004196563571289461	-0.0004102395680728077	-7.08851729500714e-05	1.4563807995923645e-05	-0.00034686835718710315	-0.00026825119290268076	-0.00025121507535038896	-9.807802278396989e-06	-0.0002723861060744871	-0.00035203472832181793	-0.0005743809392449942	0.00043013716833666907	-0.00013838076782087452	-0.00012056060956011936	-2.1538741878002593e-05	-0.00022762725662039108	-0.0001220838869726789	-0.00019815354028037557	-0.0010238900070390885	-0.00044506987366559834	-0.00017298495118580392	-0.000245145529526229	-0.00041724540787741637	0.0002437392193206651	-0.0004959218642338622	-0.00018135013248231179	-0.00022607815632580376	-0.0007830363621050869	-8.392656850099604e-05	-9.627374488527268e-05	-0.00028591782471047044	-0.00023685889338570512	-0.0002345963557162481	-0.0005145393225614955	-0.00028960310973007213	-0.00021967470069042872	-0.00014859479079636103	-0.0002752294361096987	-0.00032760118122415	-7.286683835136663e-05	-0.00017647258058540395	0.005491615231631437	-0.00015729915372427058	-0.0002230747799145037	-0.000363486364459107	-0.000374692525535617	3.819012160343371e-05	-0.00017575461258864956	0.0022218066436282056	0.00018590976104643307	-6.444969178551997e-05	-0.00019695388842263283	-0.00021365429380619403	-0.00012044746354648715	-0.00022036717651156948	-0.00043378082316824444	-0.00020557165992526015	-0.0001899534031977731	0.0002224082334742795	-0.00014879224538304436	-0.0010118648266736765	-0.00017690346196993112	-0.0002603783878543276	-0.00020797964453068054	-0.00020298879629805644	-0.0007145377103757606	3.41124873407342e-05	-0.00012321305684547633	-0.0002947959807945318	-5.1374335938949835e-05	-0.000720913452761942	-0.00011825464095335804	2.7470054287206715e-05	-0.00011580412493087835	-6.871961332702518e-05	-0.00039112849233842787	-3.683398926132015e-05	-8.208231915311015e-05	-6.0177702256831927e-05	-0.0014101836415695286	-0.0002359018821717542	-0.0004244386757297732	-0.0002265115104873031	0.0008858699251445357	-1.7388325627679585e-05	-9.064813402603394e-05	-1.9556272121244135e-05	7.464755875333748e-05	-0.00023288856986523277	-9.533729633579318e-05	-2.33791613832403e-05	-3.515032880458954e-05	-0.00022144667194049018	-0.0003481056784635406	-6.484092971270077e-05	-7.622433100243112e-05	-3.9318043343913804e-05	-0.00011465550157766213	9.782973954594872e-05	-0.0007833311582127228	-0.0005187811863030147	-0.00015298586524935403	-0.0003075457665654699	-8.063242159129524e-05	-0.00044039961184829605	-0.0002404914220921661	8.991649608082386e-05	-8.856687636343412e-05	-0.00024147550255886036	-0.00033349045998232234	-0.0005222391644929492	-9.116432019879202e-05	4.292495287228631e-05	-0.0004117259167800651	-0.00014880530262216936	-6.43267922396434e-05	0.00015718183056875776	-3.5897211490618785e-05	-0.0002649211420211114	-6.415097820816078e-05	-0.00016017969956466971	-7.735882750198012e-05	3.4306189921681286e-07	-0.00026672471505308996	-6.029265308895954e-05	-0.0001304715496429075	-0.0001348662195089414	-9.47083434415452e-05	-0.00023391450520319278	-0.00022429429773107159	8.795688470322786e-05	-4.999331336530572e-05	-0.00020886164788151826	-0.0007134810416593349	-0.0003597824984005905	0.00019630164246338898	4.7205678930703927e-05	-5.7203538770959196e-05	-7.045654765284743e-05	-1.63957798320557e-05	8.905026957164025e-05	-0.0002650640808372254	-0.0004471988975140306	-0.0006201352329234333	-0.0004084368532331802	-9.212068011717443e-05	-0.00019003884580760048	-0.00012971976463076304	-0.00019433291075320944	-0.00019994863551399796	3.990298407135632e-05	0.00012748055992564038	-0.00026340465284362986	-0.0003497748404927173	-0.0004303690176252092	-0.00010614959222838229	-0.00025836519899679304	-0.0009598670464610171	-6.92575365351494e-05	-0.0009159875218052756	-4.758778865775491e-05	-3.204639873163261e-05	-8.356417479999758e-05	-0.0005873330802058947	-0.00011561007568183437	-7.245807570221434e-05	-0.00046318757338200414	-0.00011705944660992473	-2.1059181373572333e-05	-0.00013051139789803872	-0.00033085110474404694	-0.00015710124052039279	0.001197862834438284	-6.264050904489248e-05	-0.0001438756886943982	-0.00017769632428070908	-8.945885754553843e-05	-0.0002257954251586981	-0.00010467065430461584	-0.0002287161828369982	-0.00015417293900494224	-0.00014164897143232694	-0.0002024498921074606	-0.00017910815177737827	-0.0003239704619220612	-0.00014387006086258647	-0.00010740105491692733	-0.00012564431818680978	-9.452571545677882e-05	-0.00014403994729453472	-0.0001092247662970367	-0.00013622054459916838	-4.3433647527900435e-05	-0.0002564535731582877	-4.7495512945523444e-05	-5.5794751370807574e-05	-3.77928951332558e-05	0.00013523700641684193	-0.00021627290792926833	-0.00043275567380097796	0.0011257221778979884	-0.0002983257838466729	-8.622962381601618e-05	-5.569367230176877e-05	-0.00010172050098079614	-0.0002923170383192207	-0.00023846134545241058	-0.0003489473637729583	-0.00020537341630831883	-0.0009444600579342779	-0.00010267286538214476	-0.00010621663201439935	-0.000148974381934707	-0.0003382755106268875	-0.00010354854853625181	-4.499525756146735e-05	-7.1681581679864755e-06	-0.00019243841302840753	-0.00025425776035394796	-0.00011071323608509988	-0.00020470560774446596	-0.00016729719476254928	-0.0005630534697304782	-0.000739385172577326	4.925743042586671e-05	-8.76641662143047e-05	-0.00023605886806453427	-5.7650828922456275e-05	-0.00027039634781547787	-0.00030979605028602116	-9.61555238793998e-05	-0.00011241533490552196	-0.00025145116331720354	9.432293815790676e-05	-0.0002401450383260065	-0.00014359475079528156	-5.0498485636514126e-05	-2.245272309193417e-05	-6.0964921703706076e-05	-0.00012880824393066723	-0.00014600294234141912	-5.3014085972112734e-05	-2.7669905902993664e-05	-1.9727477795931454e-05	-3.488416828982972e-05	-0.00013230846768452656	-5.602081106135517e-05	-1.756928818117673e-05	-9.691868183626572e-05	-0.00019579449596575808	-0.0004358467475910565	-5.177771650707693e-05	-5.8688908679763945e-05	1.3045892981932222e-05	-0.00010268046264320837	-0.00029706700603083526	-0.00015221187739209948	-0.00018465467204850124	-0.0003362987069562974	0.0032063605967965654	-0.00014809626435216092	-0.0002992109361709606	-0.0005744893637165392	-0.0005270273096180966	-0.00012159402258756274	-9.631889537749255e-05	-0.00012005341998541778	-0.00020759442599036887	-0.00023906886529779115	-3.8701230607972043e-05	-0.0004012604805968047	-0.00017910728031677795	-8.967862877149153e-05	-0.00023104792311589352	-8.870545199803615e-05	-0.0008252024798949087	-0.0002766175932795747	-0.00025604870976877835	-0.00021024075632423538	-0.00011372913504837302	-4.2549430035950916e-05	-0.0007238774729485709	-0.0001272780084444386	-0.0006196194500049562	-8.163050607856031e-05	7.071737559264108e-05	-9.330632411847904e-05	-5.279483426387745e-05	0.00010313909804825665	-6.819169578318657e-05	-1.4829098162154888e-05	3.825706289601573e-05	-0.00010294243080849933	-0.000266549678473221	-0.00014876968714209467	-0.00017942043743514376	-0.00017319120925921193	-0.0004096625325022957	-5.6004946607625355e-05	-0.00012283965451900984	-0.00017067112915807262	0.00011939723914962835	-0.0007871474894824547	-5.4941037888380036e-05	-2.0205427456644253e-06	-1.9679622071716234e-05	-0.00026241165868595213	-0.00020813283078738702	-8.911279450750682e-05	-0.00031503528353949995	-0.00013590565526749602	-0.00039927327295755566	-4.131473324484532e-05	-7.081450567992227e-05	-0.0004117291819642547	-0.00016771333655728985	-0.00035696804032047665	-7.276764184439758e-05	-6.273554728729251e-05	-0.00021965456114181567	-0.00046393972294990634	-0.00018051809618626897	-3.886718071087335e-06	-6.534760947503947e-05	-0.00016386155454518027	-0.00011756209499060457	-0.0002439822499637179	0.000415628798616302	-3.5175629410466584e-05	-0.00019082109811076285	0.00012042265822062032	-0.00012876250706709053	-8.042548946343523e-05	-0.00023143129245471394	-0.0007801525942140454	-0.00017907241917948388	-0.00036743789673493	-0.0004223913472360032	-0.0003372150256761185	-0.00012752161990513955	-0.0005305455284671929	-0.00023941806644545743	0.0001853537345136795	-0.00017812452256532805	-5.0206045406015855e-05	-0.00024962346243285165	-0.0004013970916475024	-0.000389428742961359	-0.0003666881413366413	-5.8525381921604e-05	-0.00010249080724079949	-0.000536647968523315	-0.0006511802564565185	-0.00047833225750071356	0.0006232209465294058	-1.0896886859768886e-05	7.242316072573893e-05	-5.085516897929642e-05	-0.00024606626956092444	-2.6433267742063342e-05	-0.00011804327578174123	-8.051003848817531e-05	-0.0004561111814716714	-0.00011753563899859914	-0.0002130300404533769	-0.00015158111066625372	-0.0007199765821071919	-7.956052895820599e-05	-0.00044131636803448475	-0.00010722744703886501	0.00018035820977281417	-2.7073551005546836e-05	-0.00012535547262752488	-0.00015186105629780362	-7.086633618366022e-05	-6.908476413951533e-05	-0.0004596570816596779	-0.00040337589639244544	0.00012268462069976683	-0.0002905424039972522	-7.573040452291965e-05	-0.00017659039625174638	-6.303848517130729e-05	-0.00015379476119550345	-0.00014439449095840655	-0.00017876133909625416	-0.00013393358857963258	0.00023804079868203874	-0.00013227556841804807	9.338858904738328e-05	-0.00017757695447823902	-0.0008378323983095974	-0.00010801218720945941	1.563974558085413e-05	-0.00010960776952771612	-0.0003895586360220801	1.564544214473373e-05	0.00010427928632228039	-7.531206468565507e-05	-0.000263981356746606	-0.0005067548317729312	-0.00012081599385100361	-8.579749645726221e-05	5.62206790834308e-06	-5.130613312945152e-05	2.1620874506790794e-05	-0.0004414539525554705	-0.0002622634997188348	-9.52050565796263e-05	-0.00024132807645241722	-0.00039765350422268545	-2.4690281532232273e-05	-0.00035968319252762955	-9.689260348918344e-05	-0.00010035982473557875	-0.00010347665809748696	-9.744629176297066e-05	-0.0002443269153695238	-0.0002525093262803533	-0.00011985246813935469	-6.123021433640811e-05	-0.00016470510167326417	-0.0001353996140054462	-0.0002844995176043634	-5.568291303655532e-05	-6.623490319160316e-05	-2.399977905559287e-05	-0.0003712454189113706	-0.00011903232608336267	-5.461127569645272e-05	-1.7229775765388787e-05	-0.0002853073996047029	-0.00033795189662744223	0.0002420070887640764	-0.00014572341801946944	-8.659481750784937e-05	-0.0004699986566933832	7.664667671774674e-05	-0.00027320457726557403	-0.00033220043191244146	-1.6612396931296557e-05	-0.00021426659855667673	-0.00016636221530675374	-5.781778375576465e-05	-1.5034994981397272e-05	-0.00022216650900138497	1.1180144613103396e-05	-0.00019639300289329978	3.6685195497812903e-05	-0.00022107985857062432	-0.0001745366971266545	-0.00016280355243985953	-3.1522679303870866e-05	-8.318333904543514e-05	0.0003251594576873883	8.513447183769067e-05	-8.788700646252505e-05	-0.0003365124659636791	-0.00026971647911515904	-0.00048462048872504606	-2.5697654477063037e-05	-0.00020041821750432773	-0.00019668513884757574	-0.0005044379280536774	-6.467500462148483e-06	-0.00021188042154078192	-0.0004314595579259268	-0.0007464576277676564	-0.0005184815224768714	-4.746977477141801e-05	-8.50373330730545e-05	-0.0003022741167099093	-0.00021998146214421873	-0.0001390923028466271	-0.0001033416666930105	-0.0003789375981331914	-0.00010645772890459571	-0.00030507773376779035	-0.0003492176264795584	-0.00023320191988166785	-0.0002298445647462154	-0.00018264377759426482	-0.00036968046621049566	-0.0002954078911363949	-0.0002065375615377377	-0.00022334843448971377	-0.0002209816087820855	-0.00018363066586951477	-0.00013866603115607597	-0.00042329595384502094	-8.811754000082842e-05	-0.00038992591781414067	9.542128845917566e-05	-0.00023534072583020305	-0.00022250927565577327	-0.0002870297029215926	-0.00018268875628388043	-0.00011758367080339425	-0.00013426150915870448	-5.931291044537367e-05	2.4541745625170416e-05	-8.821639275509669e-05	-0.00011654426277642928	-6.495723337033489e-05	-0.00026378299039015303	-0.0003057784369235008	-0.00010361130593019285	0.00012718316812993308	-0.00015286703965630417	-8.762652511768103e-05	-0.00022920043111476234	-0.00043441682398001066	-0.0005936298608463664	-4.917668557864846e-05	-0.00010530033842534935	-1.6374069428193808e-05	-0.0003629622160542774	1.5349049549962127e-06	8.031764535887596e-05	-0.00015889583567771818	-0.0003729434998649094	1.2477320775932845e-05	-0.00013113280755675655	9.998143679281465e-06	-0.0004088140660329648	-0.0002158270035121142	-0.0009445046578360768	-0.00014435921557539986	-0.0002693319843489322	-3.0319249418029587e-05	-6.645652519301468e-05	-0.000378059153620443	-5.1810933849699704e-05	5.687423751470986e-05	-0.0001227912439836253	-0.00014715429386491724	1.4943096132565154e-05	-6.995770472899157e-05	1.8849636608432414e-05	-0.0002075910009451073	-0.00028339206975124567	-0.0001151001435793946	2.7751496712733088e-05	-6.058518369247829e-06	-0.0003247996363640204	6.29651099838136e-05	6.867235982859408e-05	0.0002427681361456471	0.00018034824349628438	-0.00010913500574710856	-0.0002741471787086511	-0.00032894452798477804	-9.589050618991205e-05	1.595591011579855e-05	-0.00011242661445600833	-0.0004840279646503666	-0.00016595955668422771	0.0020380020177033728	-0.00012011278856120004	-0.00013397874425101676	0.00022312487714163358	-0.0002731090739924932	0.0001397664893798525	-0.0004591144340602487	-6.367016509543573e-05	-0.00018427503880690378	-7.199814243373002e-05	-5.64335201369677e-05	-0.00011104498876736806	8.62286387995857e-05	-0.00043641247600323434	-0.00032022951276327146	-0.00010016658589617481	-0.0007060117014988316	-0.00014878548041632897	-1.4301746608361958e-05	-0.00019081063875716933	-0.0002327853211200864	-8.172913194111486e-05	-0.00021080020293360292	-0.0005340743156608266	-0.00023297755939256711	-0.00032747736902289575	-0.0001381723950088655	-4.538282126154007e-05	-0.00020419888985016824	-9.56873631470089e-07	-0.00028764310318540816	-2.1264404111265144e-05	-0.00012119198920502697	-5.059937552061008e-05	-0.00022904860198172324	-0.0001615836072004613	-0.00038243245568641524	-0.00032896779437090125	0.0014278348648438103	-0.00013292191907259815	-0.00021769387658189456	-6.81267214043846e-05	8.73117957995837e-05	0.00014598909114400322	-1.1489871387535982e-05	0.000720247821711076	-0.0001877928550478098	-2.638381767464884e-05	-9.144815024886673e-05	-0.0002978727939536438	-5.355391512435501e-05	0.0005087739332359859	5.522329733602944e-05	-6.866217177970111e-05	-0.00016135803970680589	-7.953452877575268e-05	-0.0002124277393653567	-0.00024016433513341376	-0.0002129681124773128	-0.000221010197804969	-0.000315030466053709	-2.788314441311414e-05	-0.00012473705116855286	-0.00011549761819023588	-0.0004721365113002195	-0.00026503305748704764	-0.00021295061492812556	-5.1666935940091376e-05	-0.000246505504280404	8.979705545168872e-06	-1.7845691738770806e-05	-0.00013669282033001922	-0.00030413173455968073	-0.00011942334512923382	-7.078433353551713e-07	0.001409104199253488	-0.00033848460556642037	-0.0003181487563597652	-0.00016481899358486906	4.4063841274350674e-05	-0.0001044208791514944	-0.00026163733481549293	-6.418948042957203e-05	-0.0002299228170160551	-0.0003086099206950544	-0.00042050572031692227	-0.00019035415876226977	-6.205234239322988e-05	-0.0003758155494090794	-0.00021328502983523578	-7.937952164197609e-05	-9.53864416326978e-05	-0.00014596549097150384	0.005726388870436548	-0.00026062815565145207	0.0001534520532907396	-9.424848361299226e-05	0.005923850317485705	0.006100732155210058	0.004902218897860621	-0.00017533707250673986	-3.6159703243729055e-05	-6.54070216346715e-05	-9.666867796681309e-05	-4.159530625811022e-05	-9.968834007534783e-05	-0.00012720411154848912	-8.590717533817101e-05	0.0037262785460349013	-6.49294877415109e-05	-0.001251278742491392	-0.00016740837963413632	0.0005469444979601696	0.0001993202540460288	-8.58121329765789e-05	-0.0002092695584432736	0.00010481537360502778	-3.030405774045448e-05	-2.851874568824578e-05	-0.00010282072881736603	-0.00015629469045250004	-0.0006180159139491569	-0.00017939402243706657	-5.665663645641394e-05	-6.155186346419189e-05	-6.399037045193284e-05	-0.00017299923943215204	-7.058165655648834e-05	-3.482476456827692e-05	-2.833982234110487e-05	-0.00010306666463968975	-0.00032425918036178944	-5.8179615226974474e-05	-4.188498359072239e-05	-0.00012283910924087784	0.00016602002631028865	-0.00018203201604594872	-0.00016457513550854606	-0.00022920461684963785	-0.0003226223301282281	-0.00033309296714358977	-0.00024006446742871556	-0.0001140496577751851	-0.00026762927548952005	-0.00010377376540946102	-0.00013894198411719232	-0.00016444521699207341	-0.0003841932950633272	-0.0002792028954861553	-0.0004866604708502941	-7.536532605672065e-05	-0.00047035327614436016	-0.0004461070677561273	-0.00034626568401921763	-0.0004527332008360945	-0.00041741478236817015	0.00021678895905819764	-0.00020530661167828568	-9.829119415054331e-05	-1.8592011112224826e-05	-7.756205902755781e-05	-0.00010813295245917227	-0.00036406536699621424	-0.00013011921381511456	0.0009206423250120631	-0.00010253233782731411	-0.0001027525958042225	-0.00019545072453129518	-0.00017550082414866713	-8.710629653674032e-05	0.0001849597734274101	-3.2061080042533674e-05	-0.0001546070677701164	-3.7689810032247656e-05	-0.00010964672201088408	-0.00014989717160574873	-6.54295806876465e-05	-0.0003921242620880063	-2.730283138590333e-05	-0.000344646255632642	-0.0002005398770113287	-0.00019273254715826467	-0.0004752921573293439	-0.0004839101916273944	-0.00011709169544848712	-0.0004244123022025384	-0.00028194462148103646	-0.00020629629167083773	-0.0007966819373175906	8.543330264856002e-05	-0.00011990354960251304	-0.0003580595480149313	0.00150180956406554	-7.192522019116093e-05	-0.00011165990204097674	-0.00010654544042077302	-0.00015710855382256115	-0.00028460418824230725	-0.00023663118672842095	-0.00018013768853940317	-0.00018271235530256853	-0.00014334612518461369	-0.00039014457343205925	-0.00014953905579178386	-0.0004021988536500842	-2.6883767774891346e-05	-0.0009109268634748993	-4.9790668217624316e-05	-0.00018345387659508952	-0.0004327496372041177	-0.0002483595188953024	-0.00022285091528080638	-0.00034667150356904844	-0.00014487753470177942	-0.0002213034773303142	1.1842156416495963e-05	-0.0002614631783795862	-0.0005489236941468462	-0.00013845396221751546	-7.261967968911851e-05	-0.0003672271287900646	-0.0003170171953599256	-0.000520263636004903	-0.00018790290790531182	-0.0002444461038728869	-0.000531827588069357	-0.0002595575113156651	-0.00013152208474861784	-9.594671938666368e-05	-0.0002532410310001939	-5.884365530266597e-05	-9.376112381940945e-05	-0.0001579088697754933	-0.00022104065084200536	-0.0005373038631603219	-0.0005277037608833544	-0.00046840262701461225	-0.000121210926854914	-0.0003120925053671372	-7.298658164659887e-05	-0.00039085493666628847	-0.00016649178592485374	0.00041643868406051915	-0.00042390577814405156	7.713379018262122e-06	-0.000527446639120915	0.0014398141828930535	-0.0005175125061719131	-0.0007282375130077277	-0.00030076432906425677	-0.0001640592943006063	-0.00010063784329864281	-0.0002891729576320867	-0.0014753099996746611	-0.0007050559859507758	-0.0002728221763588492	-0.0001968155232523288	-0.00019068998217810045	-0.0004112454234773186	-8.029828608147407e-05	-0.0001072710342113971	8.959924597709029e-05	5.842820175574816e-05	-9.045490241767105e-05	-0.00030341262847439403	-0.00013678188736297373	-0.0002565739618947007	-0.0001176812115080817	-5.2460105485633726e-05	7.12690110223012e-05	-0.0003314428841000561	-0.0002413443695528163	-0.000253055691742941	-0.0008036903515556077	-0.0007794779359895824	-9.517158534926994e-05	4.272514994004098e-05	-0.0001481555085009694	-0.0002484966871636864	-0.00027789481832832437	-0.00021781576327466588	-0.0003042177142762107	-0.0013388772478074493	-0.00022123416504921082	-0.0004605825958749878	-0.0001631232284455851	-0.00025061241609204135	-0.0010795730566255542	-0.00022587516849443604	0.0002921471104468186	-0.00010783784330745584	9.68213079249449e-05	6.94627957842977e-05	-0.00043173643106328793	-0.00043706330204662617	-0.0004473032736732293	-9.37171837106715e-05	-7.681199671222e-05	2.9456117224357676e-05	-0.00031454601925863583	0.0001450080792715185	-0.001538929460371907	-0.00014968350919417026	-4.5670243161360935e-05	-0.0004393464046821006	-0.0003302940307175291	-0.00038380459059932635	-0.0006065639309403276	-0.0007212319958794552	0.0002703653652191766	-0.00011253042061541993	-0.000153408721874074	-0.00012669552376173406	-0.0001488480464957254	-0.00011689557361396764	-9.493727804068483e-05	0.002270555638334193	-0.0003142476867349607	-8.771734490673776e-05	-0.0002462410177467511	5.641997723507692e-05	-3.569539866520463e-05	-0.0008032521241697507	-6.337863561874693e-05	-0.0001598075287340302	-0.0002712805617845742	-0.00030485592386081	0.000368766779023275	2.228340060994613e-05	1.5631761392486653e-05	-0.0002017957644123766	-0.00010353927774106613	-5.806443027272149e-05	-0.00020514209758409853	-0.00015166985215321691	-0.0002590330376295107	-0.00018274669492817543	6.105958874966333e-05	-0.00016088755862611273	-0.0002450355492612724	-0.0002907621410092465	-0.0002587487620546605	-0.0002587260253093103	-0.00027091917499803353	-7.371400772104058e-05	-0.00035945267960651317	0.00012679230792121687	-0.0002427707074591674	-0.00045789388932431706	6.099352628796167e-05	-7.012580769191469e-05	0.002600121583574488	-9.76135030730164e-05	5.868662669792174e-06	0.0056995877563078496	-0.0001187226245608216	-8.842119089481521e-05	-0.0004934132486868549	-0.0003145765436102714	-0.0002749431391207607	-0.00016956169023615711	-6.947392675583272e-05	-0.0002811469023367196	-5.125216768963633e-05	-0.00027943543035961277	-3.98929862428378e-05	-0.0001483391792594986	-0.0001408305866496344	-0.00039779833613627126	-0.0002271037166812284	-0.00025851771042910426	0.0011144146699841946	-9.250071415842342e-05	-5.1502967143268706e-05	-0.0004084143399440738	-0.0004558905657117114	-5.862995794380458e-05	-0.0006007818141314138	-0.0004150539237399978	-0.00024611479682555115	-0.00017726962520346314	-7.91988542266157e-06	5.247892925636156e-05	-0.00025592268717450226	0.00016714970015575296	-0.00012894611970142828	-0.00027281710220118096	-0.00043383174523354477	-0.00010986016099184801	-0.00016540214316638027	-7.24126887063936e-05	-9.309285627519864e-06	-0.00011995107696101578	-0.00030552943169408756	-3.414984179552454e-05	-1.789425009580582e-05	0.0001002058043772675	-0.00013080442129155634	0.0009867498458126505	-0.00032518686191181106	0.001195005467976206	-0.0002686892070354091	-0.00012867094636671392	0.00012101727015654116	-9.711766646019657e-05	-5.970560404660848e-05	-0.00018289384929016524	-6.024426629935276e-05	-0.00010773236110170903	-0.0008627652457307955	-0.0003198034985164596	-0.00012088726650201675	-0.0002320407173535025	-0.0011117133741849299	-0.00011251561816528489	-2.9072167849656722e-05	-0.00033044607559009427	-5.636557187418883e-05	-0.0002977683499551686	-0.0004382842008291297	-0.0001368349247542016	-0.00010052895918925225	-7.474215416049953e-05	-0.0002171260992461195	1.3346204337460549e-05	-0.0005234769292222165	-0.00021882907383985535	-0.0005150025165112395	-0.00015006720401550112	-0.0002945587371306445	-8.699287199648256e-05	-0.00010578874779641997	-9.578491653702159e-05	-5.345631681531109e-06	-0.00015617375637248964	-1.960766599025701e-06	-0.0002474568346745136	-0.00032460728406404093	-5.0855692313641514e-05	-0.0003130832020440084	-2.1080176577821285e-05	0.00014939633516798987	-0.00035491630978516425	-3.954667723329272e-06	-0.0004956494806026245	0.0002326848506463173	-7.190605484185588e-05	-7.334505054204194e-05	-0.00034054775986872606	-0.00025634530918727306	-2.7088402063999623e-05	-0.0004846538989066592	3.128396130159857e-05	-6.913649385160487e-05	-0.00016991172375404446	3.8634882045174926e-05	-0.00016601377975368448	-0.0009009107061911091	-0.0002978894602804825	-0.000981781446107292	-4.9474803165184304e-05	-4.3256419480491095e-05	-0.0001871801989881478	-0.0003100498661925645	-0.0002966946859780666	-0.00013574978751064378	-0.00018105177934715368	-0.0003798535685250677	-0.00020216123907002863	-0.00019688982406992816	-0.00013022494797983934	-0.00014005514672249628	-0.0002559777598556315	-3.9840234616278246e-05	-0.00021792842500717555	-0.00015556938534630433	-1.818311908824516e-05	-0.00043290060785846756	-9.990283522728483e-05	0.00015908660088759499	-0.00037749702805471255	-0.0004737667037649749	-0.0004883068707874138	-7.359257867409151e-05	-0.000849091556562655	-0.00017484146064471778	-0.00014385303037807212	-0.00014564302050430235	-0.00034404283862190263	-0.00014218015518722358	-0.0001568710256516658	-0.00015947196376505393	-4.2972357436148545e-05	-3.447996366380111e-05	-0.0002261306987118475	-0.00021357730827625156	-0.00017745075121381373	-0.0005554709662985065	-0.0003748015211669054	4.500341332781301e-05	-0.0003101744914425757	-0.00018239278004986059	-8.121540196564768e-05	-0.0006563712358611912	-0.00024786406262909607	-0.00020562058593540393	0.00012968664982308944	-0.0002527002511520571	-0.00024635799223949803	-0.0001557756473018063	-1.8073692782337005e-05	-0.0002652153447098667	-9.337803647711918e-05	-0.00028529195162161134	-2.4359225362241907e-05	-1.6026408339088073e-05	3.066884742004517e-05	-4.028690154582648e-05	-7.807221909901722e-05	-4.303760654602317e-05	0.0010575981097669994	-0.000495772531401091	4.725664403406321e-05	-4.7892846098461945e-05	-7.316441214637793e-05	3.635402806407093e-05	-0.00042829116747374984	-8.819533227950906e-05	-0.000265553302860356	-0.0001837920656933987	-0.000603279958875959	-0.00029190254565818977	-0.0002188368008467449	-8.66952429560361e-05	5.066074099333256e-05	0.00026434016456462794	-0.00020048988380447992	-0.0002353628225187738	-8.278357838922711e-05	-0.00014162184334055327	-0.0001109330346221952	-0.00013838460185070867	5.336436457615349e-05	-0.00016292164199827248	-3.3445994844724425e-05	0.00015875083160242634	-0.00021003982482650386	-8.599107207599059e-05	-0.00029662869426799466	-0.001010571811610787	-0.00015090046789932967	-1.0437367162694755e-05	-6.440448907333297e-05	-0.0007043225249093481	0.0014934783401386528	-0.00036788355447402323	-7.25971358241416e-05	-0.00043833287059911205	-0.0003912582021765414	-0.00022573986692409626	-3.230295938954623e-05	-5.1690241787227983e-05	-0.00016400988010236125	0.0006282536426671855	-0.000896810782402823	-1.9676393578962924e-05	-0.0003725142095272379	-0.00039090823595779	-0.00023991907959841242	-0.00039634808264299144	-0.0001756771297330758	1.434488312943608e-05	-0.00019625300511212607	-7.752759791257014e-05	-0.0005249808983872154	-1.3226518225082201e-05	-0.00016392578281391047	-0.00032466569964657795	-0.00019518126819216618	-0.00025699840845711414	-1.5656767343954793e-05	-0.0003769677179785122	-7.918339050726916e-05	-0.0001996613927596148	-0.00015954590146556165	-0.00017361403849662155	-9.242529930467772e-05	-9.188971855325818e-05	-0.00024024679056584104	-0.00010613547612815536	-0.0003828354588272115	-0.00039980535451417896	-0.0002716282687688137	-0.00027874556276717623	-8.556148926754846e-05	-0.0002297317629960213	-0.0003295850059200285	-0.0003843866481288723	-0.00011492530750454742	-0.0002611590295309355	-0.0003545426059966753	-4.6608515809459e-05	-0.00011487248243866208	-0.0002394232269004552	-0.000141353144522234	-7.850123044289767e-05	-4.858944592765814e-05	-0.00032408025237029515	-6.602739107857524e-05	-2.95754784811039e-05	-0.00029159215894176656	-0.00019974427038041003	-0.00011711432923250514	-6.506849209278088e-05	-9.559482534962272e-05	-0.00027156174102804846	-0.0008294746442883361	-0.00020779113751696212	-0.00037439790392962755	-0.000750881211980743	-4.514394197882085e-05	-0.00022329917531063248	0.005028542073090065	-0.0001182176744444559	-0.00031165576403699354	-8.752127009329765e-05	-0.00020635046119113712	-5.403836285076791e-05	-0.0006054108692524197	-0.00013372729909255009	-0.00030647502694217734	-0.00013154489963442556	-0.00012622272514926336	-0.0003642190293730325	-7.972961888210887e-05	-0.00012032295789328729	-0.00017049262193657264	-0.0002009287059556921	-0.00017552221499310007	-0.0004205038265185654	-0.0004171450777361256	-0.0001446914767658112	-1.4077435958472597e-05	-4.4195063443174724e-05	-3.0474194619571835e-05	-0.0001023421758356482	0.00010675090172299611	9.130754878804707e-05	-0.00036337422559219734	9.404145358596226e-05	-0.0001664650781865667	-0.000670412398395315	-2.526831616069357e-05	-0.00019116303243124386	-0.00015541647700670854	0.00014395642053831114	-0.000246332895067838	-0.00012064906917609763	0.00010637559151167682	-0.00029864395901469114	-0.00022893451839738513	-3.999747320440487e-06	-0.00019355034572088545	-0.0002391570218631665	-3.237075072665142e-05	-0.00016102995215237176	-0.00011820076827237516	-0.00034041385418962595	-0.00019740963959034331	-7.03402890924348e-05	-0.00041300862713749523	-0.00027245455073139657	-0.0003791125567173834	-0.0001239180149182737	-0.0004439446894873304	-5.67621758152796e-05	3.138172878223725e-05	-0.0005012031259512449	-0.00022954389167285022	-8.071888166288157e-05	4.431892470745638e-05	0.0008272499548124659	-0.00014342340618198206	-0.0001014413434433361	-5.9793203549496175e-05	-8.097056496414229e-05	-0.0001596983134869593	0.00013062723418404354	-6.108509227409302e-05	-3.278530367458987e-05	-0.00014060155010044023	-7.972392645494082e-05	-5.484263504262952e-05	-0.00010356828978545828	-6.24003311627793e-05	0.0011350652515444211	-0.0001123723426855939	0.00032880284537520793	-0.00010139411158574131	-0.00017543285887516706	-4.9365558805576016e-05	0.0022932769573148367	-0.00032547589716655414	-9.303362067512191e-05	-0.00021170759177771776	-0.00027846816245619507	-0.000501503144006169	-0.00046432446192629014	-7.352223465921902e-05	-0.0004084009154746502	-0.00025046059886692316	0.0007725531045525208	-0.00035584744959976303	-0.00017330367208819215	-6.588537897778802e-05	-0.0002692788845897045	-0.00033157438914417306	-3.416197675092116e-05	-0.00036237857888547114	-0.0001879618114081039	-0.0001560179223797161	-7.345263644207825e-05	-0.00011259359524913587	-3.1298043619816686e-05	-0.0004632747727999246	-6.765002961778578e-05	-0.0002464128509272233	-0.00022658263429914586	-7.888609088366228e-05	-9.774529078995163e-05	-0.00017003797155385999	-0.00011416084095682366	-0.00024366158451826002	-0.0004383328421765095	-8.49289288752459e-05	-0.00012958531709116096	-0.0001849949893685964	-0.00029747681311538646	-0.0004571184343971559	-0.0006740966398673435	-9.150797327892866e-05	-0.0014993761637037354	-0.0002008486152677806	-0.0006527258706505282	0.00018255038745369323	-0.0008311350645910673	-0.00019608569669068984	-0.00027405561986974927	-0.0002537770872825749	0.0014914906371398895	3.85350184037968e-05	-0.00026079976920731637	-0.00039755949814386147	-0.0003393212722928052	-3.8616354324602486e-05	-7.647767906228643e-05	-4.486332006300412e-05	-8.608184179532864e-05	-0.0011852510232295043	-0.00024970890564696363	-0.00012458583681176414	-6.0659664851191574e-05	-0.00040065430186276055	-4.8257222523568205e-05	-0.00023278593141851312	-5.519075894549738e-05	-0.00011202118022709772	-0.0003467715363322687	-0.00019758565113456577	-0.00016478311596707042	-0.0004917444325083211	-0.00013071611154695094	-8.120449667795342e-05	-1.7652672513273568e-05	-0.00047330964287978217	-0.00023933851697146918	-0.00027302296874566186	-0.000451211329753057	-0.00015858274524380186	-2.5754028356731474e-05	-0.00033293277010650323	-0.0002883789086777661	-0.00013837644421688865	-0.0003457162564245813	-8.367525254661215e-05	-0.0002522147156007417	-0.0013959646933263058	-0.0005088342557348257	-0.00023501796487744505	-0.0006570668642578931	-3.5955022030573604e-05	-0.00025882012305485005	7.223818213467942e-05	-0.0002059659693781576	-9.694742405248293e-05	-0.0002334349628263803	-0.00015105100394741678	-0.00048428103285503904	-0.00024357701467493044	-0.0003296611239436311	-0.00021994879812074997	-0.0002024606252305522	-0.000765447373677674	0.0003886704525575916	-0.00029639153661831116	-0.00033335918897757835	4.202954547736172e-05	-5.859548434964641e-05	-0.0004969950599431357	-0.00033149364165974284	-0.00012516502008812412	-1.618067227538539e-05	-0.00026944972076654595	-0.00016676559552421597	4.102763633227227e-05	-8.89028456200833e-05	-2.459764332825438e-05	-4.767834399050924e-05	-0.00011133057652965769	-0.0003944529633490395	-0.0004039604553544042	-0.00046525527757851256	-4.32804959501537e-05	-5.935449262396914e-05	-0.00011772065859290815	-0.00029044280020139437	-0.00022500817928506074	-0.000112699942143826	-0.00018445770820345116	-0.00028698108606022693	-0.0002984150199402048	-6.286158792190981e-05	-0.00042275711755387056	-0.00015474807820751237	-0.00016491257724750107	-0.00020732228956162995	-0.0003219976073835579	-0.00020385087389808562	0.0006125675827823101	-0.0001648726869176709	-0.0001736487305611757	-0.00024729369390634844	-4.2211280288992434e-05	-0.00011154678009346212	1.4739164699518227e-05	-0.00011762811705076714	-0.00021665157624955054	-0.00023245531460890366	-0.0005538159124909236	-0.0006986741731322367	-0.00024993946652900246	-0.00027485536307384905	-0.00011747103454156691	6.552109257998204e-05	-0.00045496664142323593	-0.00041898001682676974	-8.67336116206568e-05	-9.041622600124397e-05	-0.0002815704957931311	-0.00020136407273441416	-0.0001710195057598597	-4.594614868486331e-05	-0.00045071539987691264	-0.00043468006883356375	-0.000514969365737598	0.0007451271666919523	-0.00011098207453291919	0.0008776972310098778	-0.0002048718258322616	-5.1247582863846386e-05	-5.342966618892271e-05	-0.00010159056324985647	-0.0002679279506960414	-0.0003124925463786507	-0.00024411993135474783	-6.791428589222825e-05	-8.341541252209561e-05	-5.6988014327004796e-05	-8.008215553740438e-05	-0.00010647099020471814	0.00020291788597890992	-5.439396045173534e-06	6.528716427117093e-05	3.458501171099368e-05	-6.963770457290026e-05	9.631587058336e-06	-0.00023736829620477727	-0.00010997683462642656	0.0002490419834132678	-0.0003723885083859233	-0.00017355333814057084	-0.0012933440165809318	-0.00023572577269078478	-9.692578354931972e-05	-0.0001246688282882635	-4.517224539992067e-05	-0.000101852818825568	9.364777162604983e-05	-0.00020183365185319873	0.00043759617887239807	0.00011642560996351567	-3.052399613799335e-05	0.00014969226847113206	1.6897584440922972e-05	-0.0001606226984928036	-6.770881785363388e-05	8.299078996914758e-05	5.6138621459701805e-05	-5.189385752358384e-05	-0.00031217058237552906	0.00013739628807066208	-9.32081321172453e-05	0.0004475380704756115	-0.0006600560315061961	-0.00027077524458949233	-0.0009044991696431823	-0.000537601853532573	-0.0003113106566050245	-0.00019884663852620468	-0.0002250908211659304	-2.4378714265839945e-07	0.0003308669827733265	4.6259119008044554e-05	-0.00020401267797245248	-0.00032330985996233174	-0.0005288907984448866	-0.0008702677162743302	0.00024331069280108993	-0.0002835415024272783	6.053327427923472e-05	0.00013053935578437	-0.0002477580918023822	-0.0001896261064811218	0.00015932521781507504	-2.4417357671668948e-05	-4.9452030198368254e-05	-4.5892885516499097e-05	7.22125160972909e-05	-1.6186504419162364e-05	-0.00011405370074898652	-6.325558500700097e-05	-0.00013085313499720715	-0.00011192041273790454	-0.00014605775105094968	-0.00014525842811409715	-0.00079328397026774	-0.0003440385394386761	-0.00033210819254564264	-0.0002998716977569126	-3.0216932173761246e-05	0.00018860144360833284	-2.3063778659163365e-05	-0.0005101536616169719	-0.0002094644965314542	-0.0003206632297676595	-0.0001778624135427932	-0.00019907754069736427	-0.00018648390617863393	-0.00016098739179345263	-9.361440932307222e-05	-8.939722014963009e-05	-0.0003698289435628381	-0.0002165881142857547	-0.00020125340645989708	-6.709653514918745e-05	-2.703155715334093e-05	-0.00018693167724966752	-0.00043992182520403625	-2.031434963782138e-05	-0.0002110510180344592	-0.00011891260630336121	-3.807591028298107e-05	-0.00016914040792967222	-4.2355783149005895e-05	-0.00013980950183722124	0.0004964499677960326	-0.0002495510037644271	-8.153145855140891e-05	-0.0003378588288537097	4.288715540893403e-05	-0.0001524255168473613	-8.780693471426085e-05	-0.0003499363581457014	-0.0004317717226897287	-0.0004508349923571131	-0.00017422113465586478	-1.3882354281956723e-05	-0.0002734019993416536	-0.0001240673664735931	-8.89690044769576e-05	-5.732771180840681e-05	-0.0006041217771809178	-3.6480959863254495e-05	-1.7317495517567554e-05	-0.00014398139533000254	-8.830238798307763e-05	-0.0001739879664898584	-0.00016228360461656264	9.898418814674741e-05	-7.937918063632579e-05	-6.033602671141579e-05	-0.00010371078389881008	-0.00020354775077082148	1.462335492527384e-05	0.00039583105493970033	0.0004953121948944033	-0.0008733985442697572	-0.0001410989314511011	-0.00013033380653068545	-0.00011137625621508405	-0.00028582291081957653	-4.463602071302027e-05	-0.00037580868688190947	0.006748873363380269	-0.0002532855879186145	0.0003798343890259945	0.004371253049232958	0.006632069943050686	-0.00011946775380815614	0.005332242147520697	7.0800367815217e-05	0.0015226699933519733	0.00021352438472567386	-0.00027213813186723144	-0.00017494485983638955	-0.0005383827064149308	-0.0002201172731535968	-0.00017958018843860552	-9.099651144000139e-05	-0.000370211419499523	-0.0003777542314600454	-0.00031923102034083406	-0.0001817061329558354	-0.00010124689520102901	3.872572391392831e-06	-0.0012744687298397092	-0.0003145785321541265	-0.0003309477582560272	-0.00028298027443618797	0.001891283100920339	-8.783988511309786e-05	-0.0001259665054186271	-0.0002522362612022085	-9.574456153278007e-05	-0.00018774033050660848	-0.0001676416305494279	7.516490815904829e-05	-0.00044854593794217256	-0.0005333429141725321	-0.00037177772971462906	-0.00016517535915852856	-0.0002742979115333145	-0.00016153188147920289	-0.00038886165311107206	-8.335892805794485e-05	-0.00010433465773872512	-0.0006070418764683074	-9.635265376005721e-05	-0.00018404802061266833	-0.00013252704366307344	-0.000159423629251931	-0.00012325377310178241	-0.0014205537390491458	-0.00023808572601543554	-0.0003255626044759611	0.0008174643129329073	0.0002877265053691872	-7.388484973212327e-05	-0.00031678957225357617	-3.4575227892224053e-05	0.01006453021694399	-0.00014238523728202638	-0.00014823552474635656	-0.00016578290734204753	-0.0002206351699534514	-0.0006047154822762201	-5.015411938313019e-05	-0.000268305241032522	-0.00032947030722511867	-9.475268744077949e-05	-0.00024405740021106608	-0.0002454076657487993	-0.00018950436168471365	-0.00016488869644193174	-0.00020544659298352074	-3.756083188745568e-06	-9.374830678847463e-05	-0.00019497032625543625	-0.00026142987769718634	-0.0003281647451024976	-0.00023032167361555206	-0.0005744219430122324	-0.00012592509762033706	-0.0002991699682958782	-0.00028212611114968527	-0.0003599547161087189	-5.483762343587974e-05	0.001362680226158661	-0.00018087219017422782	-8.548700035849927e-05	-8.420677401271205e-05	-9.86261090573401e-05	-0.0001573603734499649	-0.00014372655506409305	-0.00017270375865949657	-6.842760631719944e-05	-0.0002997998921433605	-0.00034559110885940025	-0.000439620606235662	-0.0006160373129355051	-0.00010386658527728501	0.00010185565377799816	-0.0004398738940534237	-6.525547535034558e-05	-0.00021318144376881158	-0.00013527147433324248	4.098760873842085e-06	-0.00032333278892890545	-0.00011019513367423243	-0.0006771936040354543	-0.0002936697391846604	-0.000329691997894042	-0.00021724003397715272	-6.218593613602868e-05	-0.000129991209954437	-0.0002180003004552616	-0.0002113047723887367	-0.00014405744203511986	-0.0002068036842766252	-4.673877187419892e-05	-0.0004680019095018035	-0.000808552658744827	-0.0004961352904831219	-0.0003383197554801896	0.0001970782569299057	-0.00012024642289023792	-9.641450558786277e-05	-1.588456586696198e-05	-0.00018253941041996156	-8.755918416224277e-05	-1.925507145666796e-05	-0.001023505985466879	-1.102417369765382e-05	-0.00011299772049209019	-0.00012213710204509015	-0.00023038277128169997	-0.00033425247485678914	-0.0002954113455129123	-0.00014697609764967353	-0.00012311059994656886	5.505436555882606e-05	-8.310128631453559e-05	0.00014900550511611624	0.00023742081629068407	-2.7077266383253246e-05	-0.0005770460500312412	-0.00018592502518763058	-7.446409832304469e-05	-0.00015912926938720838	-0.00029632155167692663	6.426899244309671e-05	-0.00044045679167997314	0.0001305875351224127	-0.00029913364368922707	-0.000379773646445535	-5.868404435262528e-05	-0.0004389126689191386	-0.00012831591280953477	-8.140533105918e-05	-9.048050308931306e-05	-0.00028987332471328356	-0.00030984413428099603	-0.0010263316067210125	-2.186784104911316e-05	-3.261707705098321e-05	-0.0006980649043276989	-0.0002764785985823763	-0.00032076064728982017	-7.346677957198763e-05	-0.00013565382023748328	-0.00021110275606595324	-0.0004861345239167478	-0.0005385887413117697	-6.318308328111498e-05	-1.8063707274855297e-05	-0.00028536415555440315	-0.0003855777438949298	-3.0366237400217323e-05	-8.524205744613825e-05	-0.00024769885223880375	-0.00020375340549453109	-0.00032574216250657033	-0.0003987885901564117	-0.00021978869426360104	-0.00028142251068050453	-0.00013315043732310087	-3.1082904927151006e-05	-0.00024462001788295724	-0.00020182214066693044	-4.820308688230352e-05	-6.221733530061277e-06	-2.7351320386373623e-05	4.904733964671532e-05	0.0003764271782277575	-0.00011527888939734806	-0.0003398699076329099	-6.552920088036556e-07	-7.192756868568672e-05	-0.00025419944811283176	-0.00025557751416375036	-0.00021786254908756042	-0.00020747520268063905	-0.00010974729143992313	-8.783474215155783e-05	-5.824664236109491e-06	-0.00040406787969135056	-0.00010699043721150215	-0.00012813936767786262	-3.631485520901195e-05	9.292957415562564e-05	-0.00010393793628844992	-0.00014194730414399177	-6.403538049246977e-05	-0.00011981590039398146	-0.0006746786076206396	-0.00016315885972009993	-0.00038234149580687707	-0.0002931369281513473	-0.00019647669525334497	-0.00011938189374007595	-7.551458992557101e-05	-1.3516909620537208e-05	0.0001323185253716297	0.0005501652784863156	-0.00045200136127104585	-0.00033033448388142505	-0.00022074728345887885	-1.942116066357468e-05	0.0008592006888475159	0.00773792239787222	0.00903772864998619	-0.00043285608697191704	-0.00021597761166633678	-9.387136722157216e-05	-0.0002588975679531029	-3.1152671568495105e-05	-2.3907861863264963e-05	-6.768373262782804e-05	-5.81272740323472e-05	-0.00014462882167197192	-0.0003479749969793459	-7.472165773496091e-06	-0.0001542342379833258	-0.00022004782081385586	-0.00022993668878915888	-6.24139479284391e-05	-2.0622281750498458e-05	-7.129890131283296e-05	-8.823173358021743e-05	-0.0001448583872816169	-4.6784396362590676e-05	8.425317288766295e-05	-6.706685059699748e-05	-0.00010487175653600949	-5.56567342477278e-05	0.00020201256589747146	-4.9835657915692154e-05	-2.3121314538667326e-05	0.000668563114730789	-3.593283926421456e-05	-1.3283920449430623e-05	0.00018072503285238597	-0.00032896009535746356	-3.2782476170255555e-05	8.751289868602796e-05	-0.00024023352524071755	-0.0005079287160233892	-0.00011329700451709125	-3.483637859281002e-05	-3.3885279155956216e-05	-0.00047603344087939284	-0.00011041673910320116	-0.00040240802084209854	-7.844657060056125e-05	-0.00013103766977825903	-0.0011626641930367822	-0.0004180500279977462	-5.3883388676785464e-06	-0.00011336702888253687	-0.0003984587228885195	-0.00045287096792956936	-8.629887749911206e-05	-0.00025515219640325333	-0.0005981888476646928	-0.00012727342431423025	-0.00019331080052455268	-0.00034185568265843316	-0.00010830084151000826	-0.00015669254539994572	-0.00020808056321202197	-0.0005735305506209146	-0.0003920191365979997	-0.00043016234513159105	-0.00020655059640162197	-0.0002606198841851474	0.001071889303383401	-0.00036722338541365587	-8.269291948360342e-05	-9.686763516222412e-05	-0.00021864132896694868	-0.0002492151967335957	-0.0004368086516513936	-0.00016294203697774678	-7.694973646016092e-05	-0.00021854027908927755	-0.0003229040775548171	-0.0003123966605313514	-0.0005121228704023645	-0.00045237765911599996	-0.0007882861161110739	-0.0003755608509984132	-0.0002092140071796433	-0.0005548095911780623	-0.00011717847748206663	-0.0002792656525093742	-0.000289638118704554	-7.598990145979896e-05	-0.00014687662785524053	-0.0005250889255890515	-0.0003967274288259421	0.00019345408826942255	-2.9513929981089496e-05	-4.6344740386202016e-05	-0.0003423697837726769	-5.6002121230493624e-05	2.575888274331589e-05	-6.27405431643494e-05	0.0001391281399310928	-6.331322080958247e-05	-0.00015526448661591847	-4.967123114966257e-05	-6.273477748099273e-05	-9.153031365743709e-06	-7.747007204126374e-05	-5.684604071883854e-06	-0.0001273418217532026	-3.212650974592098e-05	-8.894366099158354e-05	0.00017319929567941037	6.798777136086063e-05	-3.411060997198059e-05	-0.0002434039278045695	-0.00017441747493593626	-0.0004352034955589344	4.458689009744783e-05	0.004042818520240205	-4.39019999453572e-05	0.0005980081735371952	-0.0002873031450613672	-2.587494467862611e-05	-0.00021779115763580486	-5.396160287969724e-05	-0.00013449640379299194	-0.0001276595416855866	-0.00021486717983389809	-0.000187296825997606	-0.0011320084138809886	-0.0003527503765878608	-0.00017067028434283407	-0.00010302199180604697	-0.00020858836188250438	-0.00025105455958001173	-7.654353975598728e-05	0.0075120824492609884	-0.00010911438730999552	0.00012251315049505187	0.0004916608459997606	0.007820545207503058	0.010579528839391403	-3.074448231686838e-05	4.692161346272229e-07	-5.9898356312388235e-06	0.006929922422316513	-0.00024540518130081	-0.00010619387084169376	-0.00019558962634134828	-0.00016855539362375135	-0.0006322385883831455	-0.0002614511923737651	-0.0001924572367412791	-0.0003831517286117711	-6.705789365633084e-05	-2.7031425438793646e-05	-5.78936105935489e-05	-0.00010558313305284405	-0.00023237569305254184	-5.048870117104462e-05	-1.3487857373274561e-05	-0.00018105171145297907	-0.0002667412512315484	0.0002911387066256783	-0.00034944726381559	-0.00028729105919310323	-0.000442562381473929	-0.0001639708858584857	-0.00019836943414313501	-0.0008380038109390534	-0.0003240894933425543	-4.339480508185264e-05	-0.00032538241347187483	-0.0001406981943785429	-0.00010692877460094125	-9.787219561760332e-05	-9.672555060685072e-06	-1.8888258164338576e-05	-0.0001529497650596682	0.0002374177533029573	-0.00013241007169291803	-5.360729885816342e-05	-7.727443206805895e-05	0.00018067480877573006	-8.919069510664561e-05	-5.500136552657091e-05	-4.905593500058446e-05	-5.417764152620664e-05	-5.4820113336194156e-05	-2.1792651064361888e-05	-0.00016041001742867823	-0.0002423190332170201	-0.00020494962292902697	0.0004903631325987167	-0.00040285831746607824	-0.00011688192339930709	-3.930288627526871e-05	-0.00013748919745480587	-6.050741314749298e-05	3.3004250300926366e-05	0.0005362707386652127	-0.00015607291409646133	-0.0005733839035162916	-0.00021600053827463864	-0.00023495053786715925	-0.00012660885859005816	-0.00023677937627171334	-0.00010248669543476717	-0.0005976698955892193	-9.132689292730275e-05	-0.000361645533145159	-8.408053202330204e-05	-7.803486327664311e-05	-6.86159475991001e-05	-0.0002762568598486415	-0.000496653773936613	-0.0001670833769188548	-4.725504173892516e-05	7.700112086048521e-05	-0.0002745694679552287	-0.00012678328297433886	-4.424886988813605e-05	-0.00041019451692940657	-0.0005523999698599192	-6.736757222140041e-05	4.1062999164064624e-05	-0.00017093785249321943	-0.00042042448585893026	-0.0006723090248543146	-0.00010426524450819572	-0.00016734823171074412	-3.894628102345652e-05	-0.00011600769497684958	-0.0004504187929356144	1.0190275316338155e-05	-0.0003696596081875526	-0.00033525398050242587	-0.0002030826776912811	-0.0011189079570449155	-0.0002587121306789339	-0.00023713979652718596	-0.0002271593767443668	-0.00022329149832157546	-6.134591015167467e-05	-0.00022496278368278663	-0.00020801765794540599	-0.00014467036790761175	-0.0001773549098268471	-0.0002333239902488615	-0.00020226111364319408	-0.0001715663637658862	-9.130928020072797e-05	-0.00037616909078159566	-0.00026644979530779925	-0.0001657034226997632	-0.00023016792020556738	-0.00024044088437384317	-9.018475426501143e-05	-0.00021722166631618273	-0.00013628500617856798	-0.00047535440837523184	-0.00026612965665808965	-7.990655734054051e-06	-0.00023080741945581066	-0.0001949137446901865	-0.000102591714648504	-0.00018870120128152502	-0.0002141851088434321	-0.00034511517503267765	-0.0004788295930475763	-3.5950897294681475e-05	-0.00012792858074716916	-9.181574716848659e-05	-4.1138692043696517e-05	9.048561968451105e-05	2.110795401942094e-05	-0.0004820342316005233	-0.0002476509458580377	-0.00015206602555413375	-3.921794517144188e-05	-0.0002894817954483296	-0.00017243082146904825	-0.00031527906383094814	-4.391000776315531e-05	-0.000459245746616392	-2.675201959635734e-05	-8.567175067950277e-05	-0.0002802876031529872	-0.00025361240844069295	-6.571014132014191e-05	-7.422958751743142e-05	-0.00023172269794431922	-3.352755704363538e-05	-4.81275367107789e-05	-3.6395823602435505e-05	-0.0003565795492408095	-9.27997793883818e-05	9.281879321072278e-06	-0.00024146692444572954	-0.00024694259517573215	-0.00012419005688623584	-0.0002927782408446765	-0.00015689620652522315	-0.00014503217200996027	-0.00047676447306921256	-3.1187752625643385e-05	-3.504519514334788e-05	-2.8598791325511546e-05	-9.039016040607836e-05	-0.0002285221043804822	-0.00028453636231840835	-0.00016908755424390061	-0.00014585654775089145	0.007538142311479512	0.00965768940486875	2.058672041276958e-05	-0.0003770022931916729	-0.0007280514510824399	0.0001444712469900886	-5.693652240969879e-05	4.6010725760296785e-05	-0.0002654891995327483	0.00010014275767176133	-0.00011205808425939772	-0.00028168617751949684	-0.0002581398207066514	-0.0001326442342542141	-9.769075891150061e-05	-0.00018032836333038146	-0.0008629657235358076	-0.000654096232262071	-0.00023385223758788916	-0.00011807059568718392	1.2330980123704483e-05	1.3919142831375738e-05	-0.00015638576216552946	-7.075933201656671e-05	-8.159252754424031e-05	3.607494127527093e-05	-0.00015008810351251048	-2.9254409406077658e-05	-0.0008120024264427994	-0.000332169941981265	-6.91757654262764e-05	-0.0001664389262561603	-9.298948238856926e-05	-0.0001354363926474919	-9.532803385048274e-05	-4.3165981683483836e-05	-0.00017430932265383086	-8.342411583561145e-05	-0.0002335368796348485	-8.735806848710586e-05	-0.00022275501747048916	-0.00098952421226344	-6.735084447414763e-05	-0.0002520530363421053	-0.00017214638141264184	-0.0001102451640546268	-0.00013471733639298838	-0.00017367353081403913	-0.000164839338869818	-0.00015238926645905467	1.1535451533528744e-05	-0.000206857451603095	0.0014654323669476186	-0.00018521120916829451	-0.000964075888303187	-9.218980145758421e-05	-6.422013463144017e-05	-0.0001659342815972402	-8.578054072939405e-05	-0.00022513130979352094	-0.0005817644410247588	-8.777707685865511e-05	3.1168853730988977e-05	-0.00017351322673810383	-0.0001639368306350714	-2.8082822988499042e-05	0.00031414614627189326	-0.00011096030763395566	-0.00026119045719240493	-0.0003029409139392264	-0.00014217477118052518	-0.0008850508482570088	-0.0001095212402161859	2.9423188918991367e-06	-0.00017108025821429816	-5.4857015165872634e-05	-5.837209736260084e-07	-0.0004415061086500757	-0.00029940022701930663	-0.00023256816300939434	0.000589577078345548	-0.0001974212960569137	-0.0004204703061289575	-0.00043084717251291307	-3.4850568879579145e-05	-0.00013376530750816579	-0.0003437006040677261	-0.00032821591751185916	-0.00010348118445572405	-0.00030485434314966365	-8.85624405243472e-05	-0.00033137381853259244	-3.3570119818288916e-05	-2.8347058938307768e-05	-0.0002343035971428382	-0.0006845122537289298	-0.00015267711765062426	0.009809377202681496	-0.0005436913118132968	-0.0004657854749158697	-0.0003177374034032519	-0.0003316901982749131	-0.0001368265040671304	-2.1528718018877114e-05	1.793126326260382e-05	-4.630068009603047e-05	-0.00019272854287696588	-0.00034200649772664896	-0.0007557700137822029	-7.661930272868148e-05	-0.0003122203777298746	-6.423634905419347e-05	-0.0003872870828033995	-5.982877532621583e-06	-9.672426395868361e-05	-0.000258495966533006	0.00017067318436366435	0.0024431641232148986	-0.0003314006111034337	-0.0001686269302863736	-8.621131367451596e-05	-0.00013665908583294076	-1.1674794080027125e-05	-2.6821216672912237e-05	9.755631206547383e-05	-0.0001726007863884871	-0.0003059303584481915	-0.0003250670145989906	-4.5198844483877694e-05	-9.207277796699254e-05	-0.00032625494861191807	-0.00024386405170397042	-0.00019285610945530152	-0.0002710708695605526	-0.00018731970080506255	-0.00016870794058794714	-0.00044144697436425	-2.3308276468992906e-05	-0.00010371873414313693	-8.692257888785235e-05	-0.00010986409005103709	-1.7789429098192503e-05	-0.00011861471886291407	-8.042887465033798e-05	-0.00013336855014650152	-0.0001877890949968173	-8.57202522927706e-05	-0.00012855621211946996	-0.0005357939974277758	-0.0008061511034420507	-0.0002848355471187365	-2.463112828439266e-05	-0.00012923182595159788	-0.00010126789788412024	-3.5483929759086174e-05	-0.0003193181740874187	0.0036794198102418655	-8.237746030810985e-05	-0.0003390111356715161	-0.00029010694272701764	-0.00021559715902063568	-8.152635426344404e-05	-2.4328004596897663e-05	0.00031287122386498075	0.00033651920082685473	2.1922196946336502e-05	-1.5096640423632439e-05	-4.660017383388696e-05	1.4967015001406922e-05	-0.0002283462658219941	-7.572468914161509e-05	-0.0001913459586913439	-0.0007299944954911892	-0.0004036330004886753	-0.00012221329771117874	-4.081143148508885e-05	-9.140711315158088e-05	-0.00013337769881395154	-8.853449865451243e-05	-0.00035624572467920124	0.0001731258231754627	-0.0002718070196649885	-6.769373432174386e-05	-0.00022528572483287954	-8.901414256473256e-05	-0.00010487052833994061	-0.00017132493613563566	-3.9527011602926054e-05	8.435924487718917e-05	5.098989274258544e-05	-4.2881970305385523e-05	0.0003116210491920417	-4.820536236590287e-05	0.00041411126329805707	8.203689664132015e-05	-0.00028112698095547546	-6.092352569400867e-06	-5.4628341456282085e-05	-1.3416454226346762e-05	-3.8868648107917094e-05	0.00020818322872324818	-3.379466171158785e-05	-5.381831629438769e-05	0.0005943126248748187	-1.2822491385977466e-05	-4.223666573277364e-05	-4.59530899961937e-05	-8.346888457461174e-05	-1.250339510160357e-05	-9.369919341882025e-05	-2.9981107168378755e-05	-4.6736232637383927e-05	-5.209343319882705e-05	-2.2766030746450167e-05	-0.00016114953478208027	-0.00011846620968278974	-2.507180351795702e-05	-1.8216664456396466e-05	-9.203656645415e-05	-0.00010023438617185098	-5.820581985138709e-05	-4.318167188093615e-05	-0.00016378056278739867	6.505915764017125e-05	-0.00014292617064961944	-3.090361224967884e-05	-2.694353534320174e-05	-3.8670964767787456e-05	-5.20763780372445e-06	-2.7581128471257117e-05	-1.579627187605665e-05	4.723752291135496e-05	-0.00011372400043695304	8.487474206526095e-05	0.000117851046166407	9.85150548589335e-05	-9.562035472554483e-05	-8.204822916471914e-05	-8.388354875692375e-05	-0.00020230236270310425	-4.987140725395253e-05	-0.0003795920001552441	-7.901754044630992e-05	-5.8023107653748536e-05	-1.886172031390488e-05	-1.2700242804023075e-05	-2.737480836758163e-05	-6.5805910999364374e-06	0.0001806276090550119	-2.377605740297788e-05	4.8760873044077937e-05	-0.00014152651011221335	-2.8206302722651722e-05	-1.563875873978716e-05	-1.4594252262437914e-05	-2.753520032292123e-05	-3.2582517761613444e-05	-1.1217406838337487e-05	-4.280273077761156e-05	0.00098759581306613	0.00022740985321269868	-4.4055595329322105e-05	-2.1503123465210715e-05	-1.1417294123241642e-05	-4.127017508956007e-05	-0.00013437259440362314	-2.8123609187724047e-05	-6.605846821971819e-06	-2.8379855590915798e-05	-0.00013191010709891793	0.00018361815887780726	-1.650418074642711e-05	-1.8930463702798734e-05	-3.932513961297063e-05	-4.249757253652381e-05	-3.815991207913972e-05	-2.034358619638417e-05	-3.359415119208209e-05	-5.2263728283027524e-05	-8.300605339939867e-05	0.0001705943604935681	-1.6187880289316395e-05	-2.1477142466096267e-05	-0.00014293664451345674	-5.2744493455087435e-05	-1.61427811979392e-05	-3.813954080344574e-05	-1.2395536932276617e-05	0.00019144608702972984	-0.00017306868301012176	8.5036694577891e-05	-0.00013103003366962893	-2.643166282961415e-05	-9.531120673922593e-05	-2.922661372366539e-05	-2.6370790805731693e-05	-1.280357409917644e-05	-3.109697050111975e-05	-2.895643041594929e-05	-3.4658605323781835e-05	-2.105927597629204e-05	-1.9814878028469854e-05	-1.6610092779449517e-05	-0.00014994373301737755	-3.5608119568497785e-05	-2.927225857849077e-05	-4.348183791450945e-05	-4.262304773830228e-05	-6.693158284339078e-05	-1.9846025524229695e-05	-3.43158035956922e-05	-2.9194521810584046e-05	-3.938167097657804e-05	-0.00011961702745828215	-2.9189173162290867e-05	-3.059359852116736e-05	-1.1098722552330848e-05	-0.00013941972038948656	1.7346969827479544e-05	-2.0863291254377776e-05	-9.614666498310321e-06	-4.247955491271933e-05	-4.982251001335687e-05	-2.0451708478018668e-05	-2.163615259672631e-05	-8.45529778639042e-05	-2.4232777087042966e-05	-5.431347766598261e-05	-1.8561646025576435e-05	-1.8151561926591368e-05	6.917172715431601e-05	-0.00011078884827290492	-3.089677680942185e-05	6.900525113519541e-05	-7.793246561805897e-05	-2.2640125579912053e-05	-1.5966678780489064e-05	-4.771068846683843e-05	-2.2435883473015907e-05	-5.56355398520737e-05	-4.266243256162999e-05	-1.512177608728207e-05	-1.618671323544725e-05	-7.547551982142706e-05	-0.00014715367211137276	-7.215223982372008e-05	-7.036340991060244e-05	-3.054659533555368e-05	-0.00014732278265635923	-1.7091202766651237e-05	-2.7830419812950495e-05	3.246326568800871e-05	-0.00010447461495080465	-6.193341493000552e-05	-5.508906565019045e-05	-6.350747168078991e-05	0.00011395420718857049	-1.19546160254544e-05	-2.107048099953544e-05	-3.248869545848726e-05	-2.3532116805844495e-05	-0.00014501754649251254	-3.5804798960641574e-05	7.478670302295914e-05	-0.00013483098210113355	-7.602000628902135e-05	-1.0927309557912072e-05	-0.000166943149091185	-3.363069410636524e-05	-2.5526639959179317e-05	1.0149608826097968e-05	-6.168115437994926e-05	-3.3589633295006984e-05	-3.358306218476631e-05	-5.087194686359206e-05	-1.2107150372549769e-05	-0.00014213837111738776	-3.5716242326345772e-06	3.403193083587614e-05	-4.1713752917026975e-05	-3.6735657795277135e-07	-0.00010253381630951811	-9.410395727313681e-05	-0.0001162521388624052	-5.080361473350972e-05	-3.0697362388434176e-05	-1.5053363768367552e-05	-1.2894139819652872e-05	-3.625174437193793e-05	-7.992948097834225e-05	-0.00010673842603338798	5.506300741578137e-05	8.15333160740401e-05	-3.502355059579897e-05	-6.481585043009074e-05	-1.650152749179242e-05	-1.012347426890335e-05	-2.990188002650948e-05	6.9484746674096465e-06	-8.741738233655603e-05	-8.774549086989268e-06	-1.6507457737116256e-05	-1.9660300266683135e-05	-2.7758266827609687e-05	-4.824502386606501e-05	-6.292757498915357e-05	-3.524919742167814e-05	-1.4402947244435903e-05	-0.00010004830032518139	1.8857033008569855e-05	0.000180876739310803	-4.424789848159955e-05	-4.217275307232483e-05	-5.651589677536144e-05	-2.2279347037900978e-05	-7.720291822726286e-05	-2.0414209581603972e-05	-7.005804690201328e-05	-1.236056344959238e-05	0.0003619536802772579	-6.983038214933846e-05	-6.971607959200953e-05	-2.3238494035156277e-05	-6.252200950831636e-05	-1.6681506237944737e-05	-1.6482770622571136e-05	-4.366795612856742e-05	-5.1922808172551195e-05	-2.598748483302188e-05	-0.00014338878594116628	-0.00016823693016332163	-1.699912011280744e-05	-2.7495393911623355e-05	-2.982048983885195e-05	-1.0309294581360489e-05	9.169128333121758e-06	-6.115990456168176e-05	-2.674388458776917e-05	-1.4212840776389835e-05	-4.1646298785083596e-05	-1.2015571692473683e-05	6.806308920297423e-05	-0.000133391451756025	-0.00012019474667188228	-3.17235856373893e-05	-1.8244572837103913e-05	4.537031685144326e-05	-0.00013672895982998608	-3.9133041100069724e-05	-5.926451312543344e-05	-0.00015973880620981872	0.00010335110733521886	-0.00016230705628576282	-2.686891533710619e-05	-0.00013260868402234104	8.623587039942433e-05	-3.267557192736003e-05	-5.099148538397049e-05	-7.286240837555856e-05	-1.777470888298189e-05	-3.833531571868682e-06	-7.059653699368152e-05	-4.2257639798144144e-05	-4.558383375743768e-05	-1.5143768317639039e-05	-2.089204103414044e-05	-4.937543805032539e-05	-2.413051537109513e-05	-1.0252378793439645e-05	2.6267420440004322e-05	-1.1091223696299285e-05	-0.00014543206126769995	-0.0003393425610444466	-5.667485202960641e-05	-3.01653704512898e-05	-6.98816928638359e-05	-3.877157580696729e-05	-1.1904947174470846e-05	-2.445394601120898e-05	-1.3302757859613995e-05	5.2599944137878605e-05	-6.817667255796927e-06	-1.32632461068622e-05	-4.907093390909003e-05	-4.106731292545806e-05	-4.381066369792622e-05	-3.238887208092496e-05	-2.2514611822900124e-05	3.286974254303944e-06	0.00011058477090761946	-2.8965198306802282e-05	-7.634747396383213e-06	-2.1631886690969465e-05	-2.0279628464094083e-05	-5.477318374797942e-05	-1.4636612586098797e-05	-3.4712060941355765e-05	-3.674878523157307e-05	7.181344961054537e-05	-7.499889762395856e-05	-6.413192611671713e-05	-1.6275106646840555e-05	-0.00011099914694117663	-5.839102376704024e-05	-1.9419226915303084e-05	-3.1447361396641324e-05	-5.231760014227749e-05	-1.0273079336166803e-05	-4.52743404716637e-05	-5.2308369934474785e-05	-1.3359477741767054e-05	3.702682263626098e-06	-4.863961499569939e-05	-2.904293417197907e-05	-1.7015042810503964e-05	-4.573404719748337e-05	0.00010023090092756495	-0.00012317353116898927	0.0002114542898021922	-1.0584163908208474e-05	-5.273892349746902e-06	-2.6858431477164323e-05	-2.214523634733418e-05	-3.308920370380501e-05	-1.1466305167779845e-05	-5.966659806559225e-05	-3.988994006650249e-05	-0.00011459070159714934	0.00015535423071258827	-2.062843278168802e-05	-4.4183628316646305e-05	-8.761745588618615e-06	0.00018172605677428368	0.00037089490635615417	-2.585159359143809e-05	-3.470765866442712e-05	-9.888181986665469e-06	-1.0128693946428912e-05	-3.501477335685097e-05	-3.5640765409714096e-05	-5.509207469741685e-05	-1.813175887702449e-05	-4.3914423776518434e-05	-1.2480550354708911e-05	-2.1174718202114396e-05	-4.054538787409102e-05	-4.285602321475844e-05	2.2785954857571415e-05	-1.6530876305681708e-05	1.2016918374462487e-06	-2.682473886530476e-05	8.622369832729493e-05	-4.083307657455705e-05	-4.676544695125309e-05	-1.925463069891237e-05	0.00013390470315859245	-4.089528050113765e-05	-4.303820138603223e-05	-6.52327009551352e-05	-5.279925880973126e-06	2.687082330607442e-05	6.178716579793035e-05	-1.7228125305487105e-05	-0.0003298725813780211	-1.6996703540602906e-05	-2.6664131460827644e-05	-8.639083911627083e-05	-4.192324918865726e-05	-5.10531879719472e-05	0.0005957344172101916	-4.468887093074445e-05	-1.324344158982765e-05	-2.018488630144199e-05	-0.00015658497253229447	5.314207435105215e-05	-1.993979181642622e-05	-3.0239172220955846e-05	-1.3029624656877522e-05	-3.5713655491219356e-05	0.0001130673084491466	-1.909146686426515e-05	-6.99264404762807e-05	-2.461249400072136e-05	-3.42230683160721e-05	-4.256947965065451e-05	-3.5407748058519475e-05	5.135038308623841e-05	-9.44588737657983e-06	-5.700465494897582e-06	-3.925610865242226e-05	-1.2274078904190398e-05	2.9102256694837285e-05	-2.578868129656355e-05	-0.00011405226925545779	9.997671451621369e-05	1.6434236646778032e-05	-3.2794688354714915e-05	-0.00010068993752931827	-2.179836019038168e-05	-3.516851912500984e-05	0.00011322085350082681	-8.006305891125268e-06	-0.00010084963225062318	-2.1355619315031246e-05	0.0002934433986529626	0.00011902560106933565	0.00027173458404617626	-3.238882162031286e-05	-0.0001354368203714983	-3.5680422892464716e-05	-0.0001132322182135907	1.8562917602820133e-05	-9.897614640670911e-05	-1.534015214226827e-05	0.0002052807758735739	-4.272335668167216e-05	-1.2094436979578673e-05	-1.2531658078906761e-05	-4.901548500897545e-05	-1.8156135001208902e-05	-8.434547852372435e-05	-0.0001651110892642515	-4.584318001309586e-05	-1.3905149240911177e-05	5.446360026750906e-05	-1.06657754743821e-05	-3.3921796416159335e-05	-4.806191079513962e-05	4.731502818426122e-05	-6.552970917902012e-05	-2.211771732089247e-05	-0.00016610019620076736	-3.973456824738989e-05	-6.102714294396529e-05	-1.3163975947088927e-05	0.00010982120454686911	-3.85085337756617e-05	-9.188114778263492e-06	-2.4478929388047013e-05	-2.2261020517081035e-05	-5.01529759560844e-05	-3.1331666022456663e-05	-0.00019108155193145923	9.031729924575874e-05	5.7223547495313406e-05	-3.886481065724906e-05	0.0003312556748642146	-2.768681613328036e-05	-5.14683986884942e-05	-0.00014860835946434823	-3.8035227700070385e-05	6.203936170260669e-05	-3.175621666730891e-05	-1.3747384934870778e-05	-2.2364442823321958e-05	-2.8513893452713946e-05	-2.252978670654727e-05	1.305718905040968e-05	-4.946013966288149e-05	-3.2852668005781404e-05	-1.711117629675847e-05	-6.354528470735954e-05	-7.773433762102853e-05	-8.50507572768897e-05	-2.0123819333562663e-05	-3.246431811697507e-05	-2.3883271909095413e-05	-6.318336229906623e-05	-1.2065771476301356e-05	-4.175271673619117e-05	-3.650954996120803e-05	4.6393549629512064e-05	-2.7455390294258247e-05	-1.4452544365869498e-05	-4.429219682518203e-05	-2.8776717504351533e-05	-3.368668379229417e-05	3.60171266484064e-05	-4.197709766053261e-05	-1.64569622560111e-05	-2.1334460211454736e-05	-5.368985530852084e-05	-2.6343834562959435e-05	3.1665620345775036e-05	-2.303922914526171e-05	-4.014652644646223e-05	-1.455305799049349e-05	-9.254556874482321e-06	-2.8433475764816812e-05	3.494759125140813e-05	-0.00016380685918658075	-3.16841185900038e-05	-2.3687635067611877e-05	0.00014826931261540226	0.0001755114161953281	-1.8768521029201467e-05	-1.9728408137846986e-05	-2.83012867615348e-05	-2.738470955349906e-05	-5.2922651062405356e-05	-1.6801834557865554e-05	-5.23069064867478e-05	-9.236396065168159e-05	-3.0846317986350334e-05	-1.920912210624981e-05	-2.230820701764168e-05	-4.212685189540056e-05	-7.589625191051016e-05	-4.315492578500415e-05	0.00029168040118903945	-3.768971317399216e-05	-6.764660358247497e-05	0.00086605655828371	-2.2378661373647012e-05	-1.0558811258434526e-05	-1.783693513017487e-05	0.00021948367483830899	0.0005964148030008638	-5.9534347124254596e-05	-3.4328969772861204e-05	-2.270126833435451e-05	-4.121991754626108e-05	-9.826145215548667e-07	-4.268322900840431e-05	-1.1178158337778968e-05	-4.4760999363447334e-05	-2.9806740547925146e-05	-1.4176597264725571e-05	-0.00013604861071114975	-5.0714325178768484e-05	0.00010524751418949317	-2.871540446974906e-05	-1.0960885070086834e-05	-2.6907394229708467e-05	-2.7459382392830876e-05	-1.3320996265161022e-05	-1.915163550686447e-05	-0.00011971221436348769	-2.035891582377978e-05	-1.6069061546711666e-06	-2.3755301078631406e-05	-5.109979859370032e-06	-2.145152106250885e-05	-2.8606090658131664e-05	-5.4332378949066464e-08	-3.810899949351897e-05	-2.798066231265038e-05	-1.4488046433303528e-05	-4.059481767349935e-05	-4.7480753138762495e-05	-8.502521337865183e-05	-1.6841119663099085e-05	3.0543600954406864e-06	-2.8100582283750847e-05	-4.958302103597702e-05	-5.1349425254359896e-05	-1.2764776438017365e-05	-3.4637941689506545e-05	-4.17749518037511e-05	-5.091134175680008e-05	-1.3701479459953458e-05	-5.398005287093286e-05	-0.00016472601392033913	-4.225781279428473e-05	-4.8501748919775244e-05	-1.5586907271646597e-05	0.00025049536492592985	-3.4510228483606675e-05	-7.1178790840165654e-06	-5.083353842200466e-05	0.00044904568446721307	-0.00013309979779818103	1.3256661283857305e-05	-1.1456647846889417e-05	-1.7226494444881113e-05	-2.1004725083884743e-05	-6.865321197486505e-05	-1.3279429053383843e-05	-4.515554910047243e-05	-3.4031552163094944e-05	-2.1337932142567363e-05	-3.846730057331133e-06	-2.5977969123876444e-05	-2.6743911250142925e-06	0.00020660276193010867	-5.9002102405594775e-05	-3.221346928861652e-05	9.609000739298078e-05	-8.529976414402082e-05	-1.0327505008751196e-05	-4.0752970770027195e-05	-2.2413118530298786e-05	-2.9126667334473612e-05	-1.7150232675855752e-05	-8.036144098417459e-05	-0.00014506885564221308	-2.7357003207603175e-05	8.053312370990782e-05	-3.606053687865187e-05	-1.5031248624911725e-05	-7.481196348601594e-05	1.5150977230680312e-05	4.0649395578619094e-06	0.00020371868324371806	-1.2967013517148895e-05	0.0001895933030299189	-1.5364685708351144e-05	-0.00028030253595318495	-1.8492292328097308e-05	-7.039305408120534e-05	-0.00011297303005454501	4.7398697028458595e-05	0.0009485390906834699	-0.00012473562090563006	3.0904119187877654e-05	-1.3868201224263496e-05	-2.002059598627366e-05	-1.0944955748551203e-05	-4.560396681892286e-05	-0.0001613072685004378	-1.2798955537798588e-05	-5.238437191578091e-05	-1.428234793564124e-05	-4.329792423458886e-05	-6.576300439847707e-05	-5.083623121707106e-05	-1.8475447009412137e-05	0.00027134071955470387	-3.0316893283314766e-05	-4.432983138636837e-05	4.9595595938144564e-05	0.00035388943439429275	-5.4808733809592796e-05	-3.174030575875007e-05	-1.7272084102056208e-05	-1.692213839740554e-05	-0.00011660668599374053	-0.00010996762518349873	-1.8247775422447108e-05	0.00026539092272005217	-3.765305305371614e-05	-6.537164694835316e-05	-2.134076809473938e-05	0.0006597625578361385	-0.00010337855140593583	-4.293724537571128e-05	-1.69583386487095e-05	-9.09794798297025e-06	-4.414896923314165e-06	-2.702799509909386e-05	-2.346585858280361e-05	-3.790068824112856e-05	-4.303527276191329e-05	-0.0001717608647044337	-2.1489841870876194e-05	-4.2296693344033225e-05	3.399995269969684e-05	-5.751461264121151e-06	-2.5806305476795545e-05	8.211260123560604e-05	0.00043233748222048726	0.0001510570263058054	-2.8611189278398437e-05	-2.3675560185529666e-05	-7.589080713555547e-05	-2.969948078492959e-05	-2.2552395508290876e-05	-3.929960228989636e-05	-3.461059594902385e-05	-1.5462803554085117e-05	-4.625650257570435e-05	-3.306454036112774e-05	-4.5513299234647683e-05	-8.455306191188183e-05	-8.128923322830706e-05	-1.0350513896127313e-05	-1.4241872189492992e-05	-2.992222163518707e-05	-2.463402960061287e-05	-0.00017252116154240675	-3.3217041817846065e-05	0.000262755062178033	-2.461370637521728e-05	-5.582257853425636e-06	-9.376102157179798e-06	-3.288550193305742e-05	0.0002839183589086818	-3.262119725377697e-05	-2.8740430714817124e-05	-1.9028044916508082e-05	-5.3745671501481975e-06	1.9346598927424033e-06	-0.00014608466047758763	-4.840182546723444e-05	-2.662209093706426e-05	-0.00021780775034216813	0.00015797866791485228	9.035487271732794e-05	-3.914985598226016e-05	-6.30013539097618e-05	-5.6044126236999573e-05	-2.2642752723147153e-05	-2.6315032805453637e-05	-7.84491124761464e-05	-0.00013153614392899957	-3.929590208769062e-05	-3.3898272093908595e-05	-2.3755776593651906e-05	-9.395355929114143e-06	-1.3337533976815631e-05	-3.627739548387739e-05	-7.486170184577448e-05	-3.717685506680537e-05	0.0003454943025006186	-5.397094514452446e-05	9.34372425725943e-05	0.0004156049149093462	-9.882812144097625e-05	-5.476019257780415e-05	-1.3387762766203958e-05	-7.852171832495714e-05	0.0001092402123282641	-2.1870179067083558e-05	-1.712747452845231e-05	-7.595827185683653e-06	-4.1694414315275235e-05	-2.1218780690996633e-05	-4.655936019461018e-05	-6.787316060433677e-05	9.65632783321771e-05	-0.00015999210239344084	-2.2065037919997447e-05	-0.00020188347794689826	0.0001747668374152484	-1.750375610234319e-05	-1.3566246636450909e-05	-3.871624116629787e-05	0.00016810222062117993	-1.678828728940804e-05	-1.1677017825180639e-05	-1.4935120906009808e-05	-1.7593819710521424e-05	-2.1078161064837188e-05	-1.5327737273341e-05	5.732649196085852e-05	-0.0001339272190811059	3.393201765660439e-05	-3.009148241295731e-05	-4.3650161265944247e-05	0.0006547451283846375	0.0005481309810276753	0.0003983097607498954	-2.5048567461885063e-05	-2.6181812009217267e-05	-2.1218539864184457e-05	-2.2071802000646157e-05	-3.829816628788765e-05	-2.5004392163609207e-05	-1.087882041298491e-05	-4.6501786938496904e-05	-2.9218220618402264e-05	-3.5053002406809694e-05	-3.388589445106535e-05	-1.8882995069849063e-05	-2.050484960726247e-05	1.2323501795916461e-05	-2.6372848686539788e-05	-1.8222424076133574e-05	-1.6353123661902472e-05	-3.3381622290357276e-05	-5.309008455454358e-05	-2.166184874378036e-05	-1.3839543172947498e-05	-1.1757270201876377e-05	7.598867018083566e-05	-2.442851977262121e-05	-7.996698216134986e-05	-1.909514794583065e-05	-1.0731433013683537e-05	-9.623885053054436e-06	-4.268789371620901e-05	-1.9929138242872145e-05	-1.2275795818962177e-05	0.0002962736574018109	0.00034797718363667257	-1.7110176093289988e-05	0.0002018307909905142	-1.9425335423178095e-05	-4.986897855949248e-06	-1.0942989647154863e-05	-1.149240292843081e-05	-3.822252927716509e-05	-7.020852203968545e-06	-2.5936258152709066e-05	0.00012544807421150498	-2.1716502207158106e-05	-3.3128582262546614e-05	-3.1570679437011384e-05	-1.1264373733002952e-05	-1.0586875779378525e-05	-9.072618347078319e-06	-8.100735616986884e-06	-0.00011238792202703111	-2.442268589077019e-05	-5.467347711390133e-05	-2.2420777107024677e-05	-6.180185451826734e-05	-5.6008977404535525e-05	-2.927884454652162e-05	-3.337005668165174e-05	-1.8775809807584623e-05	-1.4162791432781411e-05	-3.5045073810082945e-05	-1.6696046590964753e-05	-3.057776568840069e-05	-1.622910546024019e-05	-2.7891744614370862e-05	7.93223751522962e-05	-1.2625870540490812e-05	-2.1351263498942476e-05	-1.3642574555089524e-05	-2.4797068411441253e-05	-3.6299897665560244e-05	-2.3514345790772364e-05	-1.8622483666254642e-05	-2.030405391830386e-05	-2.4739419787620008e-05	-1.3500802266961778e-05	-3.437667106461996e-05	-1.240298211503161e-05	0.0001773815537472453	-0.00015037152036184498	-1.1311031591883724e-05	-2.0894499905692457e-05	-7.085150101560508e-05	-2.1411573631857908e-05	2.094515153804582e-05	0.00014387843725265675	-1.5144944855304017e-05	-1.6436401091457424e-05	-8.20131850568186e-05	-2.363164299924117e-05	-1.814454586455923e-05	-1.7785717463920936e-05	-2.011901179490572e-05	-2.9707683528006225e-05	-1.4284713823106675e-05	-2.1259347544953754e-05	-4.140918974200142e-05	-1.5721373765400717e-05	-3.8633307467359645e-05	-4.471114149604726e-05	-2.870156161391314e-05	-5.793550823036598e-05	-1.631327592850277e-05	-4.002815719851242e-05	-1.8024398518396467e-05	-1.305280610506556e-05	0.0002673053753228216	-3.4203106971201866e-05	-4.869173169938717e-05	0.00010352485765508545	-1.5214489001870611e-05	-9.179796103829513e-05	-4.0979203619585496e-05	-2.9606809050067664e-05	-2.4976886911576786e-05	-2.7213381702460518e-05	-1.2655791716436171e-05	-3.2267797793908445e-05	-1.8998439679517878e-05	-1.826537107408304e-05	-3.627995908698205e-05	-1.38550465176658e-05	-2.1934710846871112e-05	-9.867907712535958e-06	-2.380068598314289e-05	-9.900290153487213e-06	3.115018683406671e-05	-1.14801719679206e-05	-7.664607209471602e-05	-7.22176680380696e-05	-2.9336622355308227e-05	-3.058384918295091e-05	-3.0876013548879114e-05	-1.8602691468225633e-05	-1.9998709749530036e-05	-2.6424708641187197e-05	-2.5415545963805716e-05	-8.868678407164282e-06	-2.063795285108021e-05	-8.842498904604082e-05	-1.2046576930465329e-05	-3.9350085144678696e-05	-9.337072207732583e-06	-3.606357517960863e-05	-2.6250563588863242e-05	-2.430301284060436e-05	-1.669384813469992e-05	-3.397941648666338e-05	-2.3078877853216536e-05	-4.5614129821460576e-05	-7.814472301945734e-06	-1.751696929998919e-05	-1.137663372106133e-05	-1.9191180824756782e-05	-3.447116685330224e-05	1.0895609698234879e-05	-7.426687346204694e-05	-1.1069791169291126e-05	-3.652725151674662e-05	-3.2602110104102455e-05	-3.591004006404367e-05	-7.683787100540828e-05	4.774148717454919e-05	-2.261783702411585e-05	-2.5586815840575552e-05	4.5677130213153285e-05	-2.538303527313585e-05	-1.5768648257587427e-05	-6.185206836225327e-05	-2.0479495819678356e-05	-3.42003962034809e-05	-1.1037652658108445e-05	-2.0493522859166572e-05	-2.5742069983942017e-05	-3.375925673785656e-05	-3.3165241232516444e-05	-0.00020341008749338583	-0.00012018380958170286	-1.5628700650074837e-05	-1.6663080461365404e-05	3.3622437071015615e-05	0.00016994077189493977	-7.190764794992969e-06	-1.4802631486351869e-05	-5.608029446352588e-05	-1.0431258060115537e-05	-2.3413258587694366e-05	-2.0831927705096314e-05	-1.3475886877115742e-05	-2.480971525222804e-05	-3.409467501133272e-05	-3.323210882549731e-05	-1.1918693437342671e-05	-9.663495312827817e-06	-4.0438104685414344e-05	-1.626187510307686e-05	-1.705205450382098e-05	-9.721214058744738e-06	-8.51025227489397e-05	0.0001820165843121853	-2.8970398978554817e-05	-5.451896939662828e-05	-1.9934319077710165e-05	-1.6561823979463097e-05	0.00012218943918697515	-1.487508402518799e-05	-2.257319481895667e-05	1.9259027298696852e-05	-8.918053951662918e-05	-1.377769283425736e-05	-2.3201556366952912e-05	-1.5600106591566065e-05	-6.595827875408551e-06	-2.8170215259738907e-05	6.72706217046274e-05	-3.572756519056282e-05	0.0002094404092613901	0.00016880690860569263	-1.3897809688689107e-05	-1.2755096733380687e-05	-2.9882296979994202e-05	-1.526326746329498e-05	-1.3125219930527673e-05	-2.025675774433704e-05	-3.5979308649748265e-05	2.276810321146081e-05	8.488849420857918e-05	-8.608833189673782e-06	-2.1237253789691567e-05	-2.6296529388996507e-05	-1.837247896380063e-05	-1.4105168315839114e-05	-3.013501070000927e-05	-3.418976397851693e-05	-2.872299399027089e-05	-6.75468139777357e-05	-1.4001041862138408e-05	-2.0598965109828543e-05	-0.00011018707203864669	-4.649156582517096e-05	-5.749334360698454e-05	-1.4197509477359143e-05	7.802506470586713e-05	-1.1117501887219183e-05	-3.928121453729709e-05	-1.752440456284172e-05	-1.2819167151708509e-05	4.814373508225645e-05	-9.427916412378914e-06	0.00027464451967987167	-5.598064388623536e-05	-9.52004370508904e-06	-4.9340131448044464e-05	-2.2557498535778602e-05	-5.183047893106987e-05	-1.4884765009061732e-05	-2.6454927960011896e-05	0.0001861516647309814	-9.873856210963688e-06	-6.912858819740481e-05	-1.712406763345345e-05	-1.998830140110108e-05	-8.753977822623794e-06	-2.3361322875236833e-05	-4.6005972643988704e-05	-1.298663588246139e-05	-2.9887081789683096e-05	-2.446339069797193e-05	2.5616399826156744e-05	-4.600516124983489e-06	-2.781704387221664e-05	-8.941819232252321e-06	-3.858352645181659e-05	-1.3267624928430193e-05	-1.4020148137331989e-05	7.561672190379725e-06	-1.5509306054943003e-05	-3.3173484112593074e-05	-2.0237795555277616e-05	-1.6342998119132762e-05	-1.2156733420006542e-05	-5.7865773309600866e-05	-1.2619891560735873e-05	0.002151642073180712	-3.8541920538827364e-05	-1.3183931644018273e-05	-1.4185092201717404e-05	-1.8938515531892783e-05	-2.0431654458549204e-05	-0.0001538398799982801	-2.026983969064489e-05	-6.691796701411937e-05	-2.4640232080349907e-05	-3.272673162433169e-05	-1.1897024066634502e-05	-3.402075545716342e-05	-1.4227641797488472e-05	0.00023658563832897083	-0.0001446145866518558	6.094633127228173e-05	-6.023097857109208e-05	-1.627563226133215e-05	-0.00011625307733360152	-5.3358506504529636e-05	-2.1205137746851734e-05	3.3365210073908576e-05	-2.3347750594483982e-05	-2.5440251807252618e-05	-4.3870981150233316e-05	-3.873402731858001e-05	-1.2013709262969982e-05	1.4571963452458364e-05	-1.5092987779233442e-05	-7.301889299569398e-05	-2.267024135568185e-05	-9.409626911654761e-05	-1.1368634057010577e-05	-1.7042742685054217e-05	-4.13926817935967e-05	-3.9732980910016195e-05	-2.063085677691549e-05	-2.5242208133487966e-05	-2.927842957222105e-05	-1.2421189115337224e-05	-3.693621002187986e-05	-1.7771324292479917e-05	-3.1405430895269005e-05	-4.5280267416745025e-05	-1.3807912440326654e-05	-1.9864969566959923e-05	-1.167779764995643e-05	-0.00016389086949370865	1.3084000694653764e-05	-3.8278790750081525e-05	-3.456382648320168e-05	1.0479687040149252e-05	-2.1267624074712282e-05	-4.979347393443616e-05	-1.3198585392946e-05	-9.662621311117858e-06	-4.502018884147456e-05	-3.097399591133981e-05	-2.226367710752573e-05	-2.3257714150080283e-05	-1.2763290483100391e-05	-1.8193674091165618e-05	-1.252574359547146e-05	0.0001925009370124526	-5.073124022989685e-05	-1.6424399984071615e-05	-1.759464951094909e-05	-3.552425983866238e-05	-1.6138285518749397e-05	-2.8168315137816784e-05	-1.3857319573670984e-05	4.0954257118661914e-05	-4.5676153463974216e-05	-1.7967063345909917e-05	-1.2772222785700203e-05	-1.3004968688955063e-05	-1.2425444297114426e-05	-2.511140888772282e-05	-9.875958709473071e-05	-4.1589767434832674e-05	-1.2746892977319636e-05	-1.3958424298691248e-05	-1.0419424355530917e-05	-1.5029154836580531e-05	-4.630692942392597e-05	-1.2959842102209901e-05	-1.9842582101694182e-05	-2.403616298426431e-05	-2.3490783187140243e-05	-1.7536543425832697e-05	0.00015118586052737914	-3.8135207425352895e-05	-1.760308971609333e-05	-2.169645795327431e-05	-3.567880281750677e-06	-2.008563368251358e-05	-1.1030469599212807e-05	-9.741580484445623e-05	-1.4298388355569946e-05	-1.4331012493052586e-05	0.00035404053939019035	0.0006553512280205146	-1.730202065185862e-05	-1.9522598134874194e-05	-2.3196669281192258e-05	-2.9286822886897414e-05	0.001365108426304593	0.00017546315888167629	-2.343809145309405e-05	-2.1337828935494887e-05	-1.5272955835841268e-05	1.2663639022580481e-06	-4.5134523749038455e-05	-2.405596525722924e-05	-1.391154757686589e-05	0.0015422223556863439	-4.645419753435439e-05	-1.6566576228128005e-05	-7.872573706461685e-05	-1.6017813237359926e-05	-1.3387064259715039e-05	-9.893724284743114e-06	-2.345492944452194e-05	-1.576947419002462e-05	-5.256387047501381e-06	-0.00012109942785566915	-1.0905669869542582e-05	-9.847724774199872e-06	-6.295427611563343e-05	-1.6934700157165746e-05	-3.853308010004537e-05	-8.132245267012513e-06	-2.848531165828324e-05	-1.937490385494469e-05	-7.622912387416464e-06	-5.517721427221332e-06	-4.5124144703027023e-05	-2.7214171207771326e-05	-3.655013852310565e-05	-0.00010897515886890929	-1.9681922701965083e-05	-2.110420125482667e-06	-2.994646757695556e-05	2.6481645189287724e-05	-0.0002663440572829004	-0.00010930482625697577	-1.901714431560729e-05	-3.419429674109759e-05	-2.9307674220219397e-05	-0.00011508403812655614	-0.00013587138676014217	0.00027491894685785766	-9.002506822408499e-06	-9.364339059247348e-05	-1.8935170194952757e-05	-4.484753191246706e-05	-1.9607322557136956e-05	-2.9353690410900493e-05	-8.40565321133759e-05	-4.202128123036694e-05	-1.7885963362366438e-05	-2.9001549767756363e-05	-1.2831575050400506e-05	4.716135402844074e-05	-2.521811287129126e-05	2.8281968721513914e-06	-1.0346201742629611e-05	-2.162710008452797e-05	-1.3016211165958929e-05	8.322203487155534e-06	-1.1868670071794492e-05	-3.153294111531381e-05	-4.7828320375938205e-05	-6.578943120595266e-06	-1.5099817044842917e-05	-3.0314884947738473e-05	-7.755611155477976e-05	-9.936187545977937e-06	-8.608979825097341e-06	-1.4585755313208701e-05	-5.530039773209992e-05	-1.7631404380536985e-05	-2.159352422817066e-05	-7.960106827997518e-05	-1.7789303888393638e-05	1.7475290170162205e-05	-4.9765853981000405e-05	-3.420484928495769e-05	-2.9599807028051285e-05	-3.7256480034264485e-05	-2.5505790301737952e-05	-5.4815274453943224e-05	-2.726124835103338e-05	-6.0853163697793624e-05	-2.6462064520505436e-05	-2.044289607363305e-05	-2.5039059400748482e-05	-5.3544547297062394e-05	-1.673870881849826e-05	-2.3024658572889256e-06	-3.254304269245889e-05	-2.4775342061423575e-05	-2.4054540490859067e-05	-3.0808559055504574e-05	-0.00012259827285441977	-3.961510715885272e-05	-1.0864628613062424e-05	-1.2699945436038607e-05	-5.500246520098542e-05	-8.186699614603138e-05	-3.4869414166173567e-05	-2.83756668570783e-05	-1.3447323202418159e-05	0.00011979063052365365	-2.29549936703896e-05	-2.968056632481555e-05	-1.4052318250187663e-05	3.200668747336321e-05	1.4008381253661874e-05	-1.0058179075722949e-05	-3.1392954775632606e-05	-4.590870911805215e-06	-1.7587398975200526e-05	-2.2831519478234082e-05	-2.1895323885115874e-05	0.00010394082302000959	-3.6270565654774024e-06	-5.784838894860195e-06	-0.00026520874839268784		-0.0001452924242280698	-2.84956119372287e-05	-8.644610364445674e-05	-0.00011279196672366568	6.233580203844737e-05	-2.5179806027481837e-05	-3.137323193038216e-05	-2.700005894627772e-05	0.0002496429013419399	-5.057089991661498e-05		-0.00010170796883980155	-7.363875142411094e-05	-2.660875291048836e-05	-8.521734865082406e-06	-1.6940197294762505e-05	-3.872440759720437e-06	0.00016556439289463665	-1.4563538139345965e-05	-5.908868865733146e-06	-4.444689821138006e-05	-3.618797913250948e-05	-0.00010510192840143798	-2.138565284102077e-05	-1.4104642606034425e-05	-3.194508932943301e-05	9.099575991176934e-07	-4.966440438682942e-06		0.0005941518086651374	-2.4535102307487265e-05	-1.7164205330696775e-05	-3.9493796225969776e-05	-6.930938190932078e-06	-0.00013787835096928317	0.0002708236938201346	-4.849358991806307e-06	-3.602002201767924e-05	-5.4270091814607404e-05	-2.4513473493540102e-05	-3.249560493387261e-05	-1.2822783989181185e-05	-1.5746630703462297e-05	-5.9076500303301054e-05	-1.1854331684307766e-05	-4.588768171775476e-06	-2.0434905411083358e-05	-3.0078669962962124e-05	-2.093914353014501e-05	-9.292400209075986e-06	-1.0092595823103728e-05	0.0003979027190318334	-1.8842899146774966e-05	-6.325595528708375e-05	-3.3341251933646695e-06	-2.0877936391159457e-05	5.829739698118409e-05	-0.00015679833057884	-1.526385833771464e-05	-2.1613679863232177e-05	-1.2872772081821373e-05	-2.445444649485216e-05	-2.0898866729865076e-05	-1.124720594251161e-05	-7.76263513978118e-06	-3.4922546895931653e-05	-1.9651486993187467e-05	0.0003344153935803539	-1.8955974849831302e-05	-1.1026404551870786e-05	-0.00024182281901800575	-1.0456490546234405e-05	5.6304996626457585e-05	-1.1379760922159357e-05	-2.8451845272564226e-05	-2.217671116886702e-05	3.854386542775402e-07	-1.5281277563751193e-05	-8.905875539160705e-06	1.3202218981494118e-05	0.00043536600135542783	-0.0002554932623197	-2.2953388900005832e-05	-9.866755480747128e-06	3.55360264881934e-05	-2.843505506915479e-06	-8.951924630585208e-06	-6.170832389083468e-05	0.0003355999930355347	-2.081106067357876e-05	-3.758137778840981e-06	-1.344267461106917e-05	-1.837450233867721e-05	-1.628313464329261e-05	-1.783983375219326e-05	-1.4405051523455743e-05	-1.6103463842639822e-05	-1.10751503798236e-05	-0.00011194869707414929	-7.691172745297704e-06	-6.710962465047995e-05	0.0008674093749453343	0.00013769941636039673	-7.315821579559088e-06	-2.741825254839537e-05	-1.5101778876005221e-05	-1.701883993198739e-05	-1.438733794837162e-05	-8.425746521850528e-06	-0.0002527964193112072	-8.835109872444885e-06	-6.752184067280725e-05	-7.669112354660874e-06	-1.7415205747061524e-05	0.00025780678526179354	-1.673671836461319e-05	-1.2634709874531674e-05	-0.00013643463077257437	-1.0644257823189317e-05	-0.00030616254176275723	1.2565393244821816e-05	0.0013247915768727096	-1.766600535416918e-05	-1.4277502800886498e-05	-1.2017775385421604e-05	-2.4139778068474874e-05	-1.7304887702553662e-05	-1.1198658755847025e-05	-7.5641388304301155e-06	-2.295170043927827e-05	-9.904446853569719e-05	-9.664930326370802e-06	-1.4847615418093018e-05	-1.904803776629027e-05	-1.1449700303382028e-05	-0.00015858542245259484	-2.3622325637969747e-05	2.988762620741308e-05	6.198125565867292e-06	-1.1423063883420442e-05	0.00037485605526471855	-1.1389850076271921e-05	-1.346241895188298e-05	-1.2672923583553784e-05	-1.6030263626937796e-05	-4.463289464191042e-05	1.1773914659533247e-05	-2.339725591860143e-05	-5.9419881387622285e-05	-2.8120943877301014e-05	-5.195596543663934e-06	-2.6412758635939768e-05	-4.1274583218803646e-05	-5.074833491611416e-06	-1.2736272053666576e-05	-1.3025175801012722e-05	-9.91328276725535e-06	-1.514437160623387e-05	-2.200394031082644e-05	-9.802259583742973e-06	-1.5666904139482262e-05	-2.0559338936235338e-05	-1.8184044495459235e-05	-8.981368488225525e-05	-0.0001060209616749165	-2.4042455257414518e-05	-1.6786132112598013e-05	-3.747314436153663e-05	-9.806989388318429e-06	-6.86734951394809e-05	-3.843946802499498e-05	-0.00027673232985262614	-7.858733560566893e-05	-2.129560833031208e-05	-0.0002454777746793891	-2.3184046976070383e-05	-1.7268696020568144e-05	-1.569187837758562e-05	-7.080179121955341e-06	-4.091518343080209e-05	-1.4044673090051375e-05	-4.232346840591843e-05	-2.0868436210647973e-05	-5.6365461041632084e-05	-2.3789221521699007e-05	-8.667925845004938e-05	-3.3434244204012235e-05	-3.438585277034578e-05	0.0003528363169739611	3.053056904625161e-05	3.290927015583061e-05	-2.69799578881757e-05	5.201574106767025e-05	-7.488150863345194e-05	-5.058907930597343e-06	-9.244060475287285e-05	-2.4678162486804583e-05	-5.92537229633036e-05	-3.699346151745754e-05	-7.210543947742754e-05	-3.007044901433915e-05	-3.637277688455314e-05	-2.0542748779450872e-05	-8.47778879570113e-06	-1.591753585998249e-05	-1.001110842353297e-05	-1.4481776992689882e-05	-1.1783180656284588e-05	-1.3644638071034452e-05	-4.014548837365588e-06	-1.0318426676382423e-05	-5.6285694297071415e-05	-8.701797326594389e-06	-2.560738277612163e-05	-2.017973547464705e-05	-1.8307041882392427e-05	-2.325436488134637e-05	-2.927211541019918e-05	-7.774091161650038e-05	-7.972741553201788e-06	-3.07173583570025e-05	-1.55734889316595e-05	-1.9040411206033214e-05	-2.377971263733407e-05	-2.990704205511583e-05	7.203172363513608e-05	-1.2158198139837977e-05	-3.3594979697756694e-05	-5.944173241206006e-05	-1.5135480315950323e-05	-5.146455303155475e-06	-8.402219915701501e-06	-3.522817523285138e-05	-2.676397323811092e-05	-2.473378535840609e-05	-2.7709663554357723e-05	-3.167290955825611e-05	-1.7727631475334037e-05	-1.2852510020820498e-05	-0.00013066476568618303	-3.218854568917748e-05	-1.0592648809403267e-05	-3.240145221221736e-07	-0.00010666741025619654	-0.00014698352152997727	-9.112596260717034e-05	-1.753935757932153e-05	-6.791812163596443e-05	-9.979593500604569e-06	-9.058497391014113e-05	-4.168555286624994e-05	1.2020910212070066e-05	-1.0557283814391941e-05	-1.2866843229121472e-05	1.0502155555214431e-05	-2.697178501683694e-05	-3.3728844948189466e-05	-5.201948888255404e-06	-8.378433139169639e-06	-2.302994216799319e-05	-9.074134821820329e-05	-1.838717720793781e-05	-5.202454848604322e-05	9.620629322598212e-06	-7.226810793499186e-05	-1.1489957920988753e-05	-7.2474360704139205e-06	-2.8970084692443175e-05	-1.5893373346176442e-05	0.00010081614873756651	-1.1542628117710048e-05	-1.9640666229015886e-05	-8.701867136903534e-05	-1.3975651740083852e-05	0.00010008780081638275	-8.103639799938726e-05	-1.105157746469959e-06	-3.1577468906293886e-05	-1.7957475822985503e-05	-2.631179839644211e-05	-3.050192723581499e-05	-0.0001142229856424689	-2.5775051175013252e-05	-7.317428755786664e-05	-5.4610207770773026e-05	-5.441920267507535e-07	-2.16163065710386e-06	-2.0967228179678363e-05	-8.089789356048095e-06	-2.0969241084133812e-05	0.0005011618602077218	-5.881842680416644e-06	5.818965388846557e-07	-1.2593119789586868e-05	-1.8792057207031734e-05	-0.00018993119746948972	-4.1115844165601064e-05	-2.2259573603309793e-05	-1.6756804754875826e-05	-2.309245760125207e-05	5.1683878178475664e-05	-3.5349424698304095e-05	-1.1562174287562068e-05	-1.529383041618043e-05	6.210263377188642e-05	-3.584447178135398e-05	-1.2158026955417835e-05	1.3215322175211996e-05	2.9103367160472218e-05	-1.0975106290215525e-05	-1.1584526029870551e-05	0.00020560400827460406	-2.8730468502622475e-06	-2.5916019746711872e-05	-3.9653866653040864e-05	-8.859065721299892e-06	-3.3022494862416985e-05	-1.1032113095443579e-05	-1.0480693228376686e-05	-1.5438255206025184e-05	-8.804169128435944e-06	-1.2864286963740835e-05	-2.451012907584867e-05	-2.0967761834308286e-05	-1.018134323592295e-05	-1.8423882586070098e-05	-8.926350306846192e-06	-2.3851008048681244e-05	-0.00010768424516907754	-8.58327348391795e-06	-1.4390715203898005e-05	-1.3054040167756226e-05	-5.692527364746985e-05	-6.477099428839668e-06	-1.1578142495472681e-05	-1.7212850091353834e-05	-1.572102610096547e-05	-4.3903060979393517e-07	-4.93328960130904e-05	-1.5512185983262858e-05	-6.161311979079902e-05	5.282016095563044e-05	-9.378220660553996e-06	-8.253761076182083e-06	-1.2169806544716502e-05	6.682950232914243e-06	-1.1973236613206494e-05	-1.802501971945239e-05	-1.4517802692667117e-05	0.00022273268445371084	0.00016362716912466605	-1.2041651792385193e-05	-1.2397308686896931e-05	-1.2072157239832681e-05	-5.179221010524835e-05	-1.2981705783979008e-05	7.703435127215937e-05	-1.714930229121154e-05	-1.5927090274516085e-05	-1.1148476715904735e-05	-3.465095743721434e-07	-1.4159482717877302e-05	-6.610921123489108e-06	-8.173807838371577e-06	-1.3253259836593078e-05	-1.5800446082263224e-05	-9.770015314319741e-06	-8.840796102963767e-06	-2.9012411834889707e-05	-2.6110445732687978e-05	-9.787580401405127e-05	-2.0691735387539545e-05	-1.2675500786737121e-05	-7.898766353088876e-06	-1.4803026913581307e-05	-5.790782256131666e-06	-9.27704129130657e-06	-7.40088857913718e-06	-2.3271978661102246e-05	-1.0628443714288233e-05	-1.7081548137429056e-05	-1.6698655620214414e-05	-1.2410391653892389e-05	7.312692591028944e-06	-1.9303883604121157e-05	-4.1562623798929753e-05	-1.8841697855806966e-05	-2.829445118272248e-05	-9.567754108699802e-06	-2.01838144011661e-05	-1.5606917314932946e-05	-0.00018107712016299582	-6.243985698523574e-06	-2.3126894294289282e-05	-1.2719433024264129e-05	-6.811918779724167e-06	-1.2334977689577634e-05	-1.8142901684664512e-05	0.0005193499980756638	-4.4670178883819864e-05	-2.2085918890411304e-05	-1.4536754124054601e-05	-2.46176495966762e-05	-7.983484738680881e-06	-7.061440887404728e-06	-1.0010913525152626e-05	-4.86927628629987e-06	-4.138928631398111e-06	-1.9069044916322973e-05	-1.3435118982996311e-05	-1.524758373136528e-05	-8.097073545132475e-06	0.0006214144083812965	-8.531859489182715e-06	-1.508792138478696e-05	-7.86307556545716e-06	-1.4825399072105095e-05	-2.189372740409889e-05	-2.4732473868009573e-05	-4.722875584847305e-05	-5.306829279735798e-06	-1.1895152793271632e-05	-1.7531921745762953e-05	-9.551262438045749e-06	-1.9483362100767783e-05	-2.2051531185679606e-05	-1.1094829650976941e-05	-1.0160926877718444e-05	0.0003660762789078889	-2.272769719975123e-05	-1.8755400007475306e-05	-0.00010783310734538788	-1.2769297412857608e-05	-1.6579151141466914e-05	-1.0401698405771967e-05	-7.095586212564669e-06	-1.4108462092056735e-05	-5.5123309562091774e-05	-1.928802567793715e-05	-7.367851679217126e-06	-8.437759815830808e-06	-9.999595085469273e-06	-1.1865181445433901e-05	-1.3264319603713998e-05	-1.2277746941203792e-05	-1.423741873148419e-05	-9.348013087728163e-06	-9.143547185175656e-06	-1.9806553520110718e-05	-3.843242832967387e-05	-3.2016656620746856e-05	-1.58064021088559e-05	-9.69952467612001e-06	-8.234630190992717e-06	-3.5473730190300444e-06	-1.1364451612661362e-05	-6.0537616356751405e-06	-1.002888685201095e-05	-6.407569261386181e-06	-1.7197698268272845e-05	8.622534859798546e-05	-6.648793542661015e-06	-0.00023117298728487628	-2.0927480251178443e-05	-1.6961514426148962e-05	-1.7278916301180263e-05	-0.0002804413716228162	-2.7893892847387626e-05	-2.4707653768847854e-05	-1.3430897898099656e-05	-2.5507375298721277e-05	0.00013390193618863412	-9.267382191971335e-06	-1.9181378844777257e-05	-1.0107483691783183e-05	-9.476384799976211e-05	-1.1533474200302692e-05	-1.377733275325176e-05	-7.036266727675898e-05	-6.4334146996564405e-06	-1.0741274867932598e-05	0.0023585884598794665	-3.362145193508962e-05	-1.0901539028958087e-05	-4.388046770352915e-06	-1.6899010628865127e-05	-7.84517149053867e-06	-1.0772248174426997e-05	-1.6363724203967502e-05	-6.5078265601674054e-06	-1.4438065662437875e-05	-1.7904569173610326e-05	-1.0541263267034483e-05	-8.535777551958501e-06	-2.261622250415969e-05	-6.440367185413805e-06	-9.98236813771211e-06	-1.5535996471368984e-05	-8.231061342499029e-06	-1.708407548237553e-05	-1.309419475619832e-05	-8.07434378344907e-06	5.2864109347310036e-05	-0.00021410913769252847	6.039503971692396e-06	-1.549216659281582e-05	-1.0238287574561108e-05	-1.0533747178993692e-05	-1.1218929964339585e-05	-2.903784319094601e-06	-9.096332622088158e-06	-1.9273393373450563e-05	-1.2767356498606207e-05	-1.1692069417461235e-05	-1.04829386248223e-05	-1.231179785447968e-05	-1.3143284219668489e-05	-1.183446005949428e-05	-0.00042550161780286497	-1.3964760323121248e-05	-1.669726375003712e-05	-7.914761124310053e-06	-1.804910038936311e-05	-4.488562669435018e-05	-7.858635123118521e-06	-1.0640555321087845e-05	-1.1802300461206865e-05	4.607140664031478e-05	-8.441851153764836e-05	-5.119326370792909e-06	3.60304904017313e-05	-7.168057093311924e-06	-1.4450396389762472e-05	7.027747816785361e-05	-7.443255346740196e-06	-9.247281635926372e-06	-1.4475412088672449e-05	-8.864923416722536e-07	-1.3680593789798848e-05	-1.155164238873918e-05	0.00022601072907602886	-1.3511617256480053e-05	-1.6520419727834623e-05	-1.198667042582606e-05	-9.181418419452127e-06	-1.2128922471212147e-05	-1.5384494120406775e-06	6.673391154500781e-05	-2.041496073687692e-06	-8.808884946668773e-06	0.0003088729777883864	0.00011803866597672568	-7.564721399788875e-06	-5.7703906893294385e-06	-1.0333938134446143e-05	-2.224693456942248e-05	-1.0674269002285175e-05	-2.8787382156936142e-05	-6.939440368578006e-06	-3.6749044975562245e-05	-9.812683297990369e-06	-3.0123610203747414e-05	-5.614932932010687e-06	-5.384969602239701e-06	-8.018703767430214e-06	3.937259297916882e-06	-1.1638067984278354e-05	-1.5841253953663423e-05	-9.177018919253031e-06	0.0016927031950157655	-1.658195363292278e-05	-3.497612891991668e-06	9.433357233025233e-05	-1.535938326973246e-05	-6.689296907070024e-06	-1.149066900962532e-05	-1.8969287340263224e-05	8.834694598518844e-07	-1.6970406154951114e-05	-2.675716169517338e-05	-8.660177345149362e-06	-1.6979916121250246e-05	-1.0737626442364598e-05	-4.392248881161768e-06	-1.6602755380093645e-05	-4.0937096507537995e-06	-1.4839233185982894e-05	-4.126429318122155e-05	-1.6051429227900038e-05	-0.0001873853836629587	-1.1350604120429859e-05	-1.1595634023646237e-05	-6.7458806718275325e-06	0.0008194935232285685	-8.015741629237956e-06	-1.1670158943284177e-05	-2.009004054633669e-05	-1.400805215389255e-05	-1.4537890899011247e-05	-5.65343714573584e-07	-9.47332505023181e-05	-7.036132591915017e-05	-1.3763945929093637e-05	-1.9073798855901397e-05	-1.6428917145304536e-05	-7.882482089808295e-06	-1.230901804767986e-05	-1.1408822327947984e-05	-1.0622591641030441e-05	-0.0004085433105289395	-1.2847933578045742e-05	-1.0004166526743576e-05	-7.467288960676485e-05	-7.4950161454925935e-06	-9.595973010556565e-06	-1.1576091988916346e-05	-1.1103280992721855e-05	-1.7889925434265228e-05	-1.5226066320544638e-05	-1.4411460073075167e-05	-5.810972013270665e-06	-1.281738252264078e-05	-1.008327420168931e-05	-7.168728252911696e-06	-1.0384768801427389e-05	-7.889381590440173e-06	-2.0647293524742344e-05	-3.802325561803558e-06	-1.2782950656274254e-05	-1.3601066322165302e-05	-2.5334920673059707e-05	-1.1816604283739585e-05	-1.3162547352868413e-05	-1.7896176614575242e-05	-2.8396631899238485e-05	-3.203873714462196e-06	-5.620273484748824e-06	-7.477105585667818e-06	-1.5561104139637166e-05	-0.00010315908498584599	-1.965449773843239e-05	-1.7024027068110935e-05	-9.172555117599283e-05	-9.158953147925895e-06	-6.575993143869796e-06	-1.8983260542270112e-05	-2.2743558662394004e-05	-7.177904723985558e-06	-0.0001179770960487972	0.0001054340700498842	-7.957436892281115e-06	-1.2697548814511196e-05	-6.857898297054115e-07	-1.963495982098343e-05	-1.3395862819002424e-05	-2.1071148210282943e-05	-2.2805130263879774e-05	-3.384150263185817e-05	-1.2004916845563272e-05	-0.0009789754132290389	-9.20908800937531e-06	-5.239578702475313e-06	-9.902666978210322e-06	-3.2000734783833013e-05	-1.0850956036902648e-05	-1.103151322038639e-05	-1.0689673993284981e-05	-1.2568676906007672e-05	-6.246599822979115e-05	-6.955198999125377e-05	-0.0004926913036127634	-1.4334293639110057e-05	-1.22285062212847e-05	-1.3745880852685912e-05	-2.3183802721102013e-05	-1.547951498259359e-05	-4.531638642106772e-06	-1.1526204566879105e-05	-7.569709309057227e-06	-1.068948764988833e-05	-1.250432969755795e-05	1.1036970712322243e-05	-1.871509161263176e-05	-1.3306662905740777e-05	-1.7901245700081693e-05	-9.543133891633107e-06	-1.2960980191223099e-05	-1.4009123214448502e-05	-1.2789725320168636e-05	-1.4517247477588015e-05	-3.470470484768005e-05	-1.0333203703529468e-05	-6.602076295587505e-06	-1.4135297181775886e-05	0.00015006938754736344	-1.2661705793518612e-05	-4.646292428324273e-06	-1.4565708855913697e-05	-5.386736079888643e-06	-6.10127212599254e-05	-5.931142214452691e-05	-9.133161034487357e-06	-5.255894059002476e-06	-1.6994722291727134e-05	-1.4529715456765615e-05	-1.8761156881549674e-05	-4.514569047552678e-06	-3.445915471631789e-05	-1.547627392217756e-05	-8.205505619031207e-06	-9.354437752025354e-06	-1.2091471991690762e-05	-1.059087550994525e-05	-6.191498447018291e-06	8.895649011878e-05	-8.164870504869751e-06		-6.119498943401436e-06	-9.158822776364966e-06	-4.214799464894387e-06	-1.3651011826548376e-05	-6.249525309550999e-06	-5.786408740939748e-06	-1.5616000364232984e-05	-8.207507588808436e-06	-7.275150804377301e-06	-0.00016391840898293897	-2.592121747552336e-05	-1.3924683483266053e-05	-1.4625581987665879e-05	-1.4971494892533839e-05	-6.499257667436489e-06	-2.1371512363843954e-05	-2.1390501483474992e-05	-9.04632485519685e-06	-0.00030824733612948177	-6.3827558587476775e-06	0.0002065237955401924	-5.559480430337188e-06	-1.3011490818454145e-05	-1.5765180596681997e-05	-1.3223088547487778e-05	-1.8041756048902238e-05	-1.5427548438870256e-05	0.00039554341638427574	-2.0391128678095545e-05	-1.082912069704461e-05	-1.1231401087401911e-05	-1.4346945492068993e-05	0.00022997426930582295	-2.587048176375835e-05	0.0009041876007792613	8.427103742771301e-05	-1.1363233346057755e-05	7.30144436007527e-05	-1.5582638298992442e-05	0.0004972349466242804	3.394646240164493e-05	-2.0137524242696434e-05	-1.2130913587191835e-05	1.3112426815940148e-05	-1.0635967687054444e-05	-1.1394562134713645e-06	-1.0227737936016201e-05	-1.0353451664769295e-05	-1.0207930721919674e-05	-7.770546031669937e-06	7.944681044150767e-06	-1.134325578540615e-05	1.938168931228697e-05	-8.685598344755169e-06	-1.0451092185992906e-05	-6.8655027952233895e-06	-1.0147736448797207e-05	3.329505631661487e-05	0.0005415629599355937	-9.576367103694776e-06	-4.5875245956434185e-05	-1.5386191625274637e-05	-8.24569666856797e-06	-1.0694582338494095e-05	0.0004926356080487696	-1.762992154524431e-05	-8.811715275208506e-06	-7.141858427630687e-06	-8.428650472598102e-06	0.00040297876995587436	-1.384519202421882e-05	-1.3187872150210507e-05	-1.239832300018666e-05	0.0003153367869409167	-1.0870571347807306e-05	-1.3387979830856724e-05	-1.0568433645219637e-05	-9.057809709601577e-06	-8.06707647026577e-06	4.570650570781118e-06	9.977534728786048e-05	-1.1512812844202089e-05	-0.00018764845048836772	-8.87194186816126e-06	-1.1604939464795682e-05	-3.7279315255735864e-05	-1.0510596856672878e-05	6.292208057474778e-05	-1.3173706827474737e-05	-1.611680121523628e-05	0.0004550081055085641	-9.687095122778617e-06	-3.5555866332067744e-05	-1.1201919564147787e-05	-5.529624460698318e-06	8.525898697731744e-05	-1.414633045730906e-05	-1.2028899841933536e-05	-7.570339563000317e-06	-1.076936945173782e-05	-8.199466661797096e-06	-7.542545758149324e-06	-8.16593785306331e-05	0.0002805760815853553	-9.237919803612983e-05	-1.15605330954642e-05	-1.5969215785593166e-05	7.897688815544661e-06	-1.9260906821352433e-05	-3.2633232218736886e-05	-1.8822316781740397e-05	-1.4066867543394282e-05	-4.452369850628398e-05	-1.0471606594946182e-05	-1.2977473545730917e-05	-1.6631819557248594e-05	-1.9115364717628178e-05	-7.600735000752762e-05	-1.9082645736915102e-05	-2.6445865778608458e-05	-1.3004156738799746e-05	-1.0858886082333785e-05	-1.2706855255053139e-05	-1.97671368271508e-05	-2.1676484165558615e-05	-1.7606847125560387e-05	-9.796649789947405e-06	-1.9397803640462364e-05	-2.103431115417039e-05	-1.4463177335046616e-05	-1.3274214862991091e-05	-2.007744370812677e-05	-2.5210922746300177e-05	-3.0631091759704475e-05	-0.00012449685327592592	-1.2335200598250662e-05	-2.300149168029937e-05	-1.0243452125513577e-05	-1.610056540250373e-05	-1.109038446728166e-05	-1.827394963433173e-05	-1.081974327721174e-05	-1.3715335515602458e-05	1.602287436238615e-05	-8.220547779713971e-06	-1.0034557597513632e-05	-1.5202818388776929e-05	-1.2995228815682002e-05	-3.0029084146112106e-05	-9.978429912454576e-06	-1.06270279155479e-05	-1.3078796942875498e-05	-1.4279491874621974e-05	-1.211113816706563e-05	-1.2000389404132935e-05	-8.708913411694238e-06	-1.4043111073254368e-05	-1.3531716240450504e-05	-1.035076270422115e-05	-1.2204972278301405e-05	6.648101904801177e-05	-1.1198853370209437e-06	-6.272835951163261e-06	-1.2491664987009219e-05	-1.697100800882326e-05	-4.406831298167281e-06	-1.1564909103405836e-05	-1.4788553067206224e-05	-1.4374187041043213e-05	-2.4519940190317632e-05
```
