## Supplementary material for "New *Hydra* genomes reveal conserved principles of hydrozoan transcriptional regulation": Cazet_Supplemental_DataS12 (part 1 of 19)

```
	asmbl-34917	asmbl-91014	asmbl-91022	asmbl-91024	asmbl-91026	asmbl-91039	CLYHEMG015633	asmbl-91044	asmbl-91047	asmbl-91051	asmbl-91058	asmbl-91061	asmbl-91064	asmbl-91070	asmbl-91074	asmbl-91077	asmbl-91080	CLYHEMG015648	CLYHEMG015649	CLYHEMG015650	asmbl-91087	asmbl-91095	asmbl-91098	asmbl-91101	asmbl-91105	asmbl-91116	asmbl-91109	asmbl-91140	asmbl-91149	asmbl-91153	asmbl-91156	asmbl-91157	asmbl-91159	asmbl-91162	asmbl-91169	CLYHEMG015685	CLYHEMG015688	asmbl-91186	CLYHEMG026342	CLYHEMG026343	CLYHEMG025377	CLYHEMG025378	asmbl-37358	CLYHEMG025381	asmbl-37363	asmbl-37364	asmbl-37368	asmbl-6405	asmbl-6412	asmbl-6413	asmbl-6418	CLYHEMG017128	asmbl-82654	asmbl-82668	asmbl-82671	asmbl-82674	asmbl-82678	asmbl-82681	asmbl-82682	CLYHEMG017143	asmbl-82691	asmbl-82696	asmbl-82695	asmbl-82701	CLYHEMG017149	asmbl-82707	asmbl-82714	asmbl-82710	asmbl-82718	asmbl-82725	CLYHEMG017157	asmbl-82732	asmbl-82733	asmbl-82739	asmbl-82741	asmbl-82736	asmbl-82734	asmbl-82758	asmbl-82763	asmbl-82765	asmbl-82764	asmbl-82767	asmbl-82771	asmbl-1	asmbl-6	asmbl-17	asmbl-21	asmbl-25	asmbl-29	asmbl-44	asmbl-45	asmbl-51	CLYHEMG023882	asmbl-57513	asmbl-57523	asmbl-57528	asmbl-57531	asmbl-70268	asmbl-27776	asmbl-27781	asmbl-27785	asmbl-27788	CLYHEMG023605	asmbl-27803	asmbl-27809	asmbl-27825	CLYHEMG023612	CLYHEMG023613	CLYHEMG023615	asmbl-66131	asmbl-14596	asmbl-14591	asmbl-14604	asmbl-14610	asmbl-14612	asmbl-14614	asmbl-14627	asmbl-14625	CLYHEMG020966	asmbl-14643	asmbl-14644	asmbl-14646	asmbl-14648	asmbl-14653	asmbl-14652	asmbl-14666	asmbl-14669	asmbl-14674	asmbl-14678	asmbl-14682	asmbl-14687	asmbl-14690	asmbl-14697	asmbl-52212	asmbl-52213	asmbl-52217	asmbl-52226	asmbl-52227	asmbl-52231	asmbl-52233	asmbl-52243	asmbl-52245	asmbl-52251	asmbl-52252	asmbl-52258	asmbl-52262	asmbl-52276	asmbl-52287	asmbl-52296	asmbl-52289	asmbl-52303	asmbl-52306	CLYHEMG015185	asmbl-52315	CLYHEMG015188	asmbl-52324	asmbl-52326	asmbl-52331	asmbl-52335	asmbl-52341	asmbl-52372	asmbl-52342	asmbl-52340	CLYHEMG015199	asmbl-52343	asmbl-52346	asmbl-52366	asmbl-52363	asmbl-52355	asmbl-52378	asmbl-52380	asmbl-52384	asmbl-52388	asmbl-52396	asmbl-52394	asmbl-52406	asmbl-52407	asmbl-52411	asmbl-52419	asmbl-52417	asmbl-52421	asmbl-52428	asmbl-52429	asmbl-52430	asmbl-52434	asmbl-52438	CLYHEMG015231	CLYHEMG025443	asmbl-56803	asmbl-56805	asmbl-56813	asmbl-45022	asmbl-58891	asmbl-81558	asmbl-81560	asmbl-81565	asmbl-81568	asmbl-81569	asmbl-81575	asmbl-81583	asmbl-81578	asmbl-81584	asmbl-81588	asmbl-81592	asmbl-81594	asmbl-81597	asmbl-25014	asmbl-88843	asmbl-88850	asmbl-88851	asmbl-88852	CLYHEMG022819	CLYHEMG022820	asmbl-88862	asmbl-88866	asmbl-88868	asmbl-88869	asmbl-88876	CLYHEMG022827	asmbl-88896	asmbl-88897	asmbl-88898	asmbl-88899	asmbl-88904	asmbl-88913	asmbl-88917	asmbl-88921	asmbl-88927	asmbl-88923	asmbl-88924	asmbl-88931	asmbl-88933	asmbl-75182	asmbl-75190	asmbl-75194	asmbl-75199	asmbl-75205	CLYHEMG009553	asmbl-75215	asmbl-75223	asmbl-75227	asmbl-75234	CLYHEMG009564	CLYHEMG009566	asmbl-75236	asmbl-75239	CLYHEMG009570	asmbl-75253	asmbl-75256	asmbl-75258	asmbl-75262	asmbl-75257	asmbl-75266	asmbl-75278	asmbl-75279	asmbl-75284	asmbl-75286	asmbl-75297	asmbl-75291	asmbl-75287	asmbl-75300	CLYHEMG009584	asmbl-75308	asmbl-75309	asmbl-75316	asmbl-75324	asmbl-75318	asmbl-75319	asmbl-75331	asmbl-75321	asmbl-75336	asmbl-75342	asmbl-75341	asmbl-75350	CLYHEMG009598	asmbl-75356	asmbl-75360	asmbl-75365	asmbl-75371	asmbl-75374	asmbl-75379	asmbl-75388	asmbl-75390	asmbl-75391	asmbl-75407	asmbl-75405	CLYHEMG009616	CLYHEMG009617	asmbl-75435	asmbl-75433	asmbl-75446	CLYHEMG009626	asmbl-75453	asmbl-75454	asmbl-75477	asmbl-75489	CLYHEMG009637	CLYHEMG009647	asmbl-75503	CLYHEMG009648	asmbl-75506	asmbl-75509	asmbl-75515	asmbl-16831	asmbl-26978	CLYHEMG024831	asmbl-26984	asmbl-26993	asmbl-26998	asmbl-27001	asmbl-48092	asmbl-48136	asmbl-48138	asmbl-48144	asmbl-48139	asmbl-48149	asmbl-48155	asmbl-48150	CLYHEMG022119	asmbl-48168	asmbl-48172	asmbl-48184	asmbl-48186	asmbl-48190	asmbl-48191	asmbl-48198	asmbl-48209	asmbl-48205	asmbl-48206	CLYHEMG016821	asmbl-75537	CLYHEMG016824	asmbl-75541	asmbl-75547	asmbl-75552	asmbl-75560	asmbl-75564	asmbl-75565	asmbl-75567	asmbl-75572	asmbl-75573	asmbl-75578	asmbl-75580	asmbl-75582	asmbl-75590	asmbl-75595	asmbl-75597	asmbl-75603	asmbl-75605	CLYHEMG016849	asmbl-75606	asmbl-75614	asmbl-75618	asmbl-75619	asmbl-75621	asmbl-75627	asmbl-75634	asmbl-75635	CLYHEMG016860	asmbl-75642	asmbl-75649	CLYHEMG016865	CLYHEMG016868	CLYHEMG016870	CLYHEMG016871	asmbl-75659	asmbl-75661	asmbl-75669	CLYHEMG016876	asmbl-75681	asmbl-75683	asmbl-75695	asmbl-75700	asmbl-71133	CLYHEMG024358	asmbl-71156	asmbl-71167	asmbl-71164	asmbl-71172	asmbl-71173	asmbl-71177	CLYHEMG024370	asmbl-1391	CLYHEMG022847	CLYHEMG022850	CLYHEMG022854	CLYHEMG022856	asmbl-1452	asmbl-1457	asmbl-1460	asmbl-81740	asmbl-81743	asmbl-81746	asmbl-81748	asmbl-81752	asmbl-81757	asmbl-81758	CLYHEMG024758	asmbl-24600	CLYHEMG024760	asmbl-24613	asmbl-24615	asmbl-24616	CLYHEMG024764	CLYHEMG024765	asmbl-7949	asmbl-7952	asmbl-7959	asmbl-7963	asmbl-7970	asmbl-7972	asmbl-7974	asmbl-7982	asmbl-7984	asmbl-7991	asmbl-7996	asmbl-8002	CLYHEMG021431	asmbl-7995	asmbl-8000	asmbl-7990	asmbl-8007	asmbl-8011	asmbl-8013	asmbl-8018	asmbl-8019	asmbl-8020	asmbl-8021	asmbl-8028	asmbl-8030	asmbl-8033	asmbl-8037	asmbl-37608	asmbl-37622	asmbl-37626	CLYHEMG026088	asmbl-22033	CLYHEMG021980	CLYHEMG021982	asmbl-22045	asmbl-22053	asmbl-22057	asmbl-22061	asmbl-22065	CLYHEMG021991	asmbl-22076	asmbl-22080	asmbl-22084	asmbl-22089	asmbl-22093	asmbl-22099	asmbl-22101	asmbl-22113	asmbl-22124	asmbl-22126	asmbl-87400	asmbl-5653	CLYHEMG017227	CLYHEMG017228	asmbl-5662	asmbl-5661	asmbl-5675	asmbl-5677	asmbl-5683	asmbl-5688	CLYHEMG017240	asmbl-5695	CLYHEMG017248	asmbl-5730	asmbl-5735	CLYHEMG017256	asmbl-5741	asmbl-5744	asmbl-5748	asmbl-5751	nbis-gene-198	asmbl-5757	asmbl-5759	CLYHEMG017267	CLYHEMG017268	asmbl-5774	asmbl-5785	asmbl-85546	asmbl-85554	CLYHEMG020203	asmbl-85564	asmbl-85579	asmbl-85588	asmbl-85598	asmbl-85605	asmbl-85632	asmbl-85635	asmbl-16841	asmbl-16843	asmbl-16885	asmbl-16910	asmbl-16919	asmbl-16924	asmbl-16925	CLYHEMG001001	CLYHEMG001002	asmbl-16932	asmbl-16933	asmbl-16950	asmbl-16934	asmbl-16941	asmbl-16942	asmbl-16948	asmbl-16962	asmbl-16968	asmbl-16976	asmbl-16981	asmbl-16987	CLYHEMG001017	asmbl-16988	asmbl-16989	asmbl-16993	asmbl-16996	asmbl-17003	asmbl-17013	asmbl-17010	asmbl-17018	CLYHEMG001026	asmbl-17022	asmbl-17026	asmbl-17033	asmbl-17037	asmbl-17039	asmbl-17047	asmbl-17054	nbis-gene-22	asmbl-17053	asmbl-17059	asmbl-17058	asmbl-17073	asmbl-17076	asmbl-17077	asmbl-17078	asmbl-17086	asmbl-17095	CLYHEMG001038	asmbl-17097	asmbl-17101	asmbl-17107	asmbl-17109	asmbl-17112	asmbl-17115	asmbl-17125	asmbl-17128	asmbl-17138	CLYHEMG001046	asmbl-17143	asmbl-17152	asmbl-17157	asmbl-17170	asmbl-17158	CLYHEMG001058	asmbl-17160	asmbl-17163	asmbl-17164	asmbl-17165	asmbl-17175	asmbl-17176	asmbl-17177	asmbl-17187	asmbl-17193	asmbl-17194	asmbl-17203	asmbl-17201	asmbl-17245	asmbl-17252	asmbl-17254	asmbl-17256	asmbl-17267	CLYHEMG001078	asmbl-17271	CLYHEMG001080	CLYHEMG001081	asmbl-17285	asmbl-17290	asmbl-17292	asmbl-17294	asmbl-17295	CLYHEMG001087	asmbl-17297	asmbl-17299	asmbl-17303	asmbl-17305	asmbl-17314	asmbl-17316	asmbl-17317	asmbl-17320	asmbl-17327	asmbl-17325	asmbl-17329	asmbl-17334	asmbl-17336	asmbl-17339	asmbl-17342	CLYHEMG001104	asmbl-17345	asmbl-17347	asmbl-17348	CLYHEMG001106	CLYHEMG001107	CLYHEMG001108	CLYHEMG001110	asmbl-17370	asmbl-17377	asmbl-17393	CLYHEMG001119	asmbl-17409	asmbl-17412	asmbl-17413	asmbl-17425	asmbl-17439	asmbl-17450	asmbl-17456	asmbl-17451	asmbl-17462	asmbl-17465	asmbl-17466	asmbl-17471	asmbl-17479	asmbl-17482	asmbl-17483	asmbl-17487	asmbl-17488	asmbl-17491	asmbl-17493	asmbl-17496	asmbl-17503	asmbl-17507	asmbl-17508	asmbl-17520	asmbl-17525	asmbl-17526	asmbl-17532	asmbl-17534	asmbl-17538	asmbl-17550	CLYHEMG001176	asmbl-17559	asmbl-17568	asmbl-17575	asmbl-17572	asmbl-17580	CLYHEMG017606	asmbl-2317	asmbl-2325	asmbl-2330	asmbl-2335	asmbl-2353	asmbl-2367	asmbl-2373	asmbl-2388	asmbl-2393	asmbl-2397	asmbl-2408	asmbl-2405	asmbl-2409	asmbl-2410	asmbl-2411	asmbl-2419	asmbl-2429	asmbl-2423	asmbl-2412	asmbl-2415	CLYHEMG017634	asmbl-2441	asmbl-2446	asmbl-2447	CLYHEMG017639	CLYHEMG017640	CLYHEMG017641	asmbl-91559	asmbl-91563	CLYHEMG023714	asmbl-91569	asmbl-91570	asmbl-91580	asmbl-91583	asmbl-91601	asmbl-86036	asmbl-38645	CLYHEMG026112	asmbl-81318	asmbl-81327	asmbl-81331	asmbl-81334	asmbl-81337	asmbl-81339	asmbl-81345	asmbl-81346	asmbl-81356	asmbl-81362	asmbl-81358	asmbl-81363	asmbl-81366	asmbl-81370	asmbl-81391	asmbl-81400	asmbl-81402	asmbl-81412	asmbl-81420	asmbl-81423	asmbl-81428	asmbl-81438	asmbl-81439	asmbl-81440	CLYHEMG017305	asmbl-81443	asmbl-81454	asmbl-81457	asmbl-81456	asmbl-81459	asmbl-81464	asmbl-81474	asmbl-81476	asmbl-81488	asmbl-81490	asmbl-81489	asmbl-81491	CLYHEMG017330	asmbl-81504	asmbl-62806	asmbl-62807	asmbl-62811	asmbl-62812	asmbl-62815	asmbl-62816	asmbl-62831	asmbl-62832	asmbl-62840	asmbl-62846	asmbl-62847	asmbl-62848	asmbl-62851	asmbl-62859	asmbl-62867	CLYHEMG019614	CLYHEMG019617	CLYHEMG019618	CLYHEMG019621	CLYHEMG019622	asmbl-62881	asmbl-62882	asmbl-62887	asmbl-62891	asmbl-62886	asmbl-62896	asmbl-62901	asmbl-62903	asmbl-62906	asmbl-62908	asmbl-62909	asmbl-62911	asmbl-62917	asmbl-62931	asmbl-14194	asmbl-14207	asmbl-14212	asmbl-14219	asmbl-14226	asmbl-14229	CLYHEMG021706	asmbl-14242	asmbl-14244	asmbl-14264	asmbl-14267	asmbl-14268	asmbl-14269	asmbl-14273	asmbl-14282	asmbl-14285	asmbl-14288	asmbl-14292	asmbl-14295	asmbl-14303	asmbl-14306	CLYHEMG021723	CLYHEMG021725	asmbl-14328	asmbl-14329	asmbl-14332	asmbl-14339	asmbl-47949	asmbl-47952	asmbl-47953	asmbl-47957	asmbl-47971	asmbl-47982	asmbl-47986	CLYHEMG017943	asmbl-47989	asmbl-47992	asmbl-48015	asmbl-48010	asmbl-48020	asmbl-48026	asmbl-48029	asmbl-48032	asmbl-48034	asmbl-48035	asmbl-48039	asmbl-48043	asmbl-48041	asmbl-48044	asmbl-48045	asmbl-48051	asmbl-48056	asmbl-48063	asmbl-48068	asmbl-48064	CLYHEMG017966	asmbl-48072	asmbl-26170	asmbl-26173	asmbl-26171	asmbl-26180	asmbl-26181	asmbl-26184	asmbl-26194	CLYHEMG013742	asmbl-26206	asmbl-26213	asmbl-26226	asmbl-26230	asmbl-26212	CLYHEMG013753	CLYHEMG013755	CLYHEMG013756	asmbl-26234	asmbl-26239	asmbl-26254	CLYHEMG013763	CLYHEMG013764	CLYHEMG013765	asmbl-26270	asmbl-26277	asmbl-26282	asmbl-26289	asmbl-26329	asmbl-26336	asmbl-26307	asmbl-26310	asmbl-26309	asmbl-26351	asmbl-26357	asmbl-26360	asmbl-26363	asmbl-26371	asmbl-26373	asmbl-26394	CLYHEMG013791	asmbl-26393	asmbl-26391	asmbl-26392	asmbl-26399	asmbl-26403	asmbl-26413	asmbl-26414	asmbl-26415	CLYHEMG013801	CLYHEMG024168	CLYHEMG024170	asmbl-9497	asmbl-9509	asmbl-9513	asmbl-9520	asmbl-9531	CLYHEMG024181	asmbl-35865	CLYHEMG012616	asmbl-64344	asmbl-64347	asmbl-64353	asmbl-64352	asmbl-64362	asmbl-64366	asmbl-64374	asmbl-64378	asmbl-64379	asmbl-64390	asmbl-64405	asmbl-64392	asmbl-64486	asmbl-64423	asmbl-64407	asmbl-64418	CLYHEMG012644	asmbl-64410	asmbl-64413	asmbl-64411	asmbl-64396	CLYHEMG012653	asmbl-64414	asmbl-64399	CLYHEMG012658	asmbl-64397	asmbl-64404	asmbl-64445	asmbl-64447	asmbl-64492	asmbl-64495	asmbl-64497	asmbl-64504	asmbl-64510	asmbl-64518	asmbl-64527	CLYHEMG012673	CLYHEMG012676	asmbl-64553	asmbl-64557	asmbl-64576	asmbl-64559	asmbl-64585	asmbl-64566	asmbl-64554	asmbl-64583	asmbl-64564	asmbl-64558	asmbl-64588	asmbl-64590	CLYHEMG012690	asmbl-64598	CLYHEMG012695	asmbl-64600	asmbl-46165	CLYHEMG025786	CLYHEMG025788	asmbl-14370	asmbl-14371	asmbl-14379	asmbl-14381	asmbl-14383	asmbl-14395	asmbl-14401	asmbl-14409	asmbl-14420	asmbl-14422	asmbl-14426	asmbl-14429	asmbl-14432	asmbl-14456	asmbl-14443	asmbl-14462	CLYHEMG015559	asmbl-14469	asmbl-14487	asmbl-14485	asmbl-14480	asmbl-14496	asmbl-14499	asmbl-14505	asmbl-14506	asmbl-14529	asmbl-14546	asmbl-14571	asmbl-17700	CLYHEMG025287	CLYHEMG025290	asmbl-17705	asmbl-38956	asmbl-38961	asmbl-38970	asmbl-38975	CLYHEMG015694	asmbl-38984	asmbl-38990	asmbl-38997	asmbl-39003	asmbl-39004	asmbl-39013	asmbl-39012	asmbl-39010	asmbl-39008	asmbl-39016	asmbl-39020	asmbl-39024	asmbl-39051	asmbl-39053	asmbl-39059	asmbl-39073	asmbl-39082	CLYHEMG015723	asmbl-39094	asmbl-39098	asmbl-39106	asmbl-39113	CLYHEMG015730	asmbl-39118	CLYHEMG015732	asmbl-39121	asmbl-39120	asmbl-39124	asmbl-39126	asmbl-39127	asmbl-39130	asmbl-39137	asmbl-39132	asmbl-39153	asmbl-39160	asmbl-53806	asmbl-53807	asmbl-53809	asmbl-53810	asmbl-53812	asmbl-53816	asmbl-53822	CLYHEMG019681	asmbl-53833	asmbl-53843	asmbl-53845	asmbl-53848	asmbl-53855	asmbl-53859	CLYHEMG019690	asmbl-53865	asmbl-53866	asmbl-53867	asmbl-53870	asmbl-53871	asmbl-53875	asmbl-53881	asmbl-53890	asmbl-53893	asmbl-53895	CLYHEMG019706	asmbl-53907	asmbl-78997	CLYHEMG026269	CLYHEMG026271	asmbl-37157	asmbl-37165	CLYHEMG024749	CLYHEMG024750	asmbl-5474	asmbl-5479	CLYHEMG025196	CLYHEMG012125	asmbl-67588	asmbl-67603	asmbl-67605	asmbl-67617	CLYHEMG012130	asmbl-67625	asmbl-67649	asmbl-67659	asmbl-67661	CLYHEMG012144	CLYHEMG012145	asmbl-67672	asmbl-67674	asmbl-67678	CLYHEMG012153	CLYHEMG012157	CLYHEMG012158	asmbl-67690	CLYHEMG012160	asmbl-67693	asmbl-67697	asmbl-67702	asmbl-67705	asmbl-67707	asmbl-67713	asmbl-67715	asmbl-67717	asmbl-67743	asmbl-67747	asmbl-67749	asmbl-67753	asmbl-67756	asmbl-67784	asmbl-67786	asmbl-67788	CLYHEMG012187	CLYHEMG012188	CLYHEMG012189	asmbl-67795	CLYHEMG012193	asmbl-67799	asmbl-67802	asmbl-67807	CLYHEMG001901	asmbl-89440	asmbl-89444	asmbl-89458	asmbl-89462	asmbl-89463	asmbl-89464	asmbl-89467	asmbl-89468	asmbl-89475	asmbl-89482	asmbl-89486	asmbl-89487	asmbl-89498	CLYHEMG001919	asmbl-89512	asmbl-89514	asmbl-89516	asmbl-89517	CLYHEMG001923	asmbl-89522	asmbl-89526	asmbl-89536	asmbl-89533	asmbl-89538	asmbl-89539	asmbl-89543	asmbl-89546	asmbl-89549	asmbl-89550	asmbl-89570	nbis-gene-328	asmbl-89565	asmbl-89566	asmbl-89580	CLYHEMG001943	asmbl-89600	asmbl-89602	CLYHEMG001950	CLYHEMG001953	asmbl-89608	asmbl-89609	asmbl-89619	asmbl-89623	asmbl-89624	asmbl-89628	CLYHEMG001960	asmbl-89630	asmbl-89631	CLYHEMG001963	asmbl-89638	asmbl-89640	asmbl-89641	asmbl-89649	CLYHEMG001971	asmbl-89658	asmbl-89660	asmbl-89661	asmbl-89662	asmbl-89665	asmbl-89667	asmbl-89670	CLYHEMG001980	CLYHEMG001981	CLYHEMG001982	asmbl-89682	asmbl-89683	asmbl-89691	asmbl-89689	asmbl-89698	asmbl-89716	CLYHEMG001993	asmbl-89752	asmbl-89753	asmbl-89755	asmbl-89766	asmbl-89756	asmbl-89759	CLYHEMG002002	asmbl-89779	asmbl-89781	asmbl-89784	asmbl-89792	asmbl-89801	asmbl-89807	asmbl-89822	asmbl-89828	asmbl-89829	asmbl-89833	CLYHEMG002025	asmbl-89851	asmbl-89850	asmbl-89856	asmbl-89864	asmbl-89868	CLYHEMG002035	asmbl-89877	asmbl-89880	asmbl-89884	asmbl-89892	asmbl-89886	asmbl-89918	asmbl-89897	asmbl-89962	asmbl-89899	asmbl-89913	asmbl-89904	asmbl-89898	asmbl-89915	asmbl-89927	asmbl-89931	asmbl-89920	asmbl-89926	asmbl-89903	CLYHEMG002055	asmbl-89895	asmbl-89907	CLYHEMG002059	asmbl-89973	asmbl-89981	asmbl-89979	asmbl-89971	asmbl-89972	asmbl-89983	asmbl-89985	asmbl-89990	asmbl-89991	asmbl-89992	asmbl-89993	asmbl-89999	asmbl-90000	asmbl-90007	asmbl-90010	asmbl-90015	asmbl-90027	asmbl-90034	asmbl-90044	asmbl-90030	asmbl-90047	asmbl-90036	asmbl-90041	asmbl-90050	CLYHEMG002092	asmbl-90033	asmbl-90065	asmbl-90090	asmbl-90094	asmbl-90097	asmbl-90098	asmbl-90103	asmbl-90111	asmbl-90117	asmbl-90116	asmbl-90124	asmbl-90127	asmbl-90139	asmbl-90148	asmbl-90153	asmbl-90146	asmbl-90154	asmbl-90147	asmbl-90140	asmbl-90132	asmbl-90134	asmbl-90135	asmbl-90144	asmbl-90164	asmbl-90169	asmbl-90175	asmbl-90178	asmbl-90179	asmbl-90180	CLYHEMG002130	CLYHEMG002134	CLYHEMG002136	asmbl-90203	CLYHEMG002137	asmbl-59983	asmbl-37081	asmbl-37082	asmbl-37087	asmbl-37093	asmbl-37097	asmbl-37099	CLYHEMG022796	asmbl-37108	asmbl-37109	asmbl-37113	asmbl-37118	asmbl-37125	asmbl-37130	asmbl-37134	asmbl-37131	asmbl-37136	asmbl-37138	asmbl-37147	asmbl-28815	asmbl-28823	asmbl-28829	asmbl-28827	asmbl-28835	asmbl-28841	asmbl-28849	asmbl-28855	asmbl-28858	asmbl-28871	asmbl-28876	asmbl-28880	asmbl-28882	asmbl-28885	asmbl-28893	asmbl-28894	asmbl-28898	asmbl-28901	asmbl-28906	asmbl-28913	asmbl-28914	asmbl-28922	asmbl-28925	asmbl-28927	CLYHEMG018723	CLYHEMG026376	CLYHEMG026316	asmbl-71350	asmbl-71355	CLYHEMG023902	asmbl-71369	asmbl-71366	asmbl-71365	CLYHEMG023908	CLYHEMG025516	asmbl-72137	asmbl-80634	CLYHEMG026472	asmbl-13411	asmbl-13422	asmbl-13423	asmbl-13426	asmbl-13442	asmbl-13447	CLYHEMG016426	CLYHEMG016428	asmbl-13451	asmbl-13452	asmbl-13454	CLYHEMG016430	asmbl-13459	asmbl-13461	asmbl-13465	asmbl-13473	CLYHEMG016440	asmbl-13479	asmbl-13491	asmbl-13482	asmbl-13485	asmbl-13501	asmbl-13507	asmbl-13510	asmbl-13513	asmbl-13512	asmbl-13528	asmbl-13534	asmbl-13540	asmbl-13544	asmbl-13551	asmbl-13549	asmbl-13554	asmbl-13556	CLYHEMG016456	asmbl-13564	asmbl-13566	asmbl-13578	asmbl-13563	asmbl-13565	asmbl-13579	asmbl-13583	CLYHEMG016462	asmbl-13586	asmbl-13591	asmbl-13598	asmbl-13603	CLYHEMG016469	asmbl-13611	asmbl-13612	asmbl-13630	asmbl-13632	CLYHEMG016477	asmbl-87685	asmbl-87688	asmbl-87689	asmbl-87700	asmbl-87697	asmbl-87715	asmbl-87716	asmbl-87721	CLYHEMG009969	asmbl-87722	asmbl-87726	asmbl-87728	asmbl-87730	asmbl-87738	asmbl-87754	asmbl-87770	asmbl-87783	asmbl-87779	asmbl-87780	asmbl-87786	CLYHEMG009985	asmbl-87793	asmbl-87798	asmbl-87794	asmbl-87803	asmbl-87804	CLYHEMG009990	asmbl-87812	asmbl-87825	asmbl-87824	asmbl-87826	asmbl-87827	CLYHEMG009998	asmbl-87836	asmbl-87840	asmbl-87844	asmbl-87843	asmbl-87845	CLYHEMG010003	asmbl-87855	asmbl-87874	asmbl-87854	asmbl-87856	asmbl-87883	asmbl-87887	asmbl-87890	asmbl-87892	asmbl-87893	asmbl-87910	CLYHEMG010024	asmbl-87926	asmbl-87930	asmbl-87942	asmbl-87941	asmbl-87943	asmbl-87944	asmbl-87952	asmbl-87950	asmbl-87957	asmbl-87961	asmbl-87965	asmbl-87970	CLYHEMG010038	asmbl-87972	CLYHEMG010040	CLYHEMG010041	CLYHEMG010042	asmbl-87974	asmbl-87986	asmbl-88000	asmbl-88001	asmbl-88013	asmbl-88017	asmbl-88026	asmbl-88011	asmbl-88005	asmbl-88007	asmbl-88003	asmbl-88023	asmbl-88009	asmbl-88020	asmbl-88010	CLYHEMG010058	asmbl-88032	asmbl-88034	CLYHEMG010068	CLYHEMG026420	asmbl-9342	asmbl-9358	asmbl-9356	asmbl-9362	asmbl-9363	asmbl-9364	asmbl-9370	asmbl-9385	asmbl-9386	asmbl-9383	asmbl-9393	CLYHEMG024327	CLYHEMG024328	asmbl-49245	asmbl-44262	asmbl-44263	asmbl-44265	asmbl-44270	asmbl-44280	asmbl-44312	asmbl-44308	asmbl-44275	asmbl-44283	asmbl-44274	CLYHEMG021067	asmbl-44284	asmbl-44279	asmbl-44285	CLYHEMG021072	asmbl-44318	asmbl-44282	CLYHEMG021074	CLYHEMG021076	asmbl-44291	asmbl-44323	asmbl-44335	asmbl-44336	asmbl-44339	asmbl-44359	asmbl-44343	asmbl-44342	asmbl-44349	asmbl-88182	asmbl-88202	asmbl-88187	asmbl-88196	asmbl-88203	asmbl-88185	asmbl-88191	asmbl-88212	asmbl-88213	asmbl-88216	asmbl-88219	asmbl-88220	asmbl-88224	asmbl-88227	asmbl-88235	asmbl-88237	asmbl-88241	asmbl-88245	asmbl-88249	asmbl-88250	asmbl-88268	asmbl-88257	asmbl-88260	asmbl-88261	asmbl-88255	CLYHEMG022481	CLYHEMG022482	CLYHEMG022483	CLYHEMG022484	CLYHEMG022486	asmbl-88282	CLYHEMG025996	CLYHEMG025997	CLYHEMG025184	CLYHEMG025185	CLYHEMG025186	CLYHEMG025187	asmbl-58592	asmbl-58594	asmbl-5045	asmbl-5046	asmbl-5047	asmbl-5048	asmbl-5053	asmbl-5059	asmbl-5063	asmbl-5061	asmbl-5064	asmbl-5062	asmbl-5075	asmbl-5080	asmbl-5081	CLYHEMG009015	asmbl-5086	asmbl-5100	asmbl-5106	asmbl-5109	asmbl-5112	asmbl-5118	asmbl-5122	CLYHEMG009024	asmbl-5155	CLYHEMG009030	asmbl-5177	asmbl-5187	asmbl-5195	asmbl-5196	asmbl-5211	asmbl-5215	asmbl-5249	asmbl-5250	asmbl-5252	CLYHEMG009048	asmbl-5269	asmbl-5284	CLYHEMG009057	asmbl-5309	asmbl-5312	asmbl-5321	asmbl-5324	asmbl-5334	asmbl-5338	asmbl-5340	asmbl-5343	asmbl-5351	asmbl-5361	CLYHEMG009081	asmbl-5370	asmbl-5385	asmbl-5399	asmbl-5405	asmbl-5409	asmbl-5420	asmbl-5411	asmbl-5423	asmbl-5422	asmbl-5431	asmbl-5424	asmbl-5445	asmbl-52972	asmbl-74589	asmbl-74590	asmbl-74601	CLYHEMG025307	asmbl-83340	CLYHEMG018882	CLYHEMG018883	asmbl-83344	asmbl-83346	asmbl-83345	asmbl-83356	asmbl-83350	asmbl-83358	asmbl-83354	asmbl-83348	asmbl-83377	asmbl-83378	asmbl-83379	asmbl-83383	asmbl-83393	asmbl-83395	asmbl-83396	asmbl-83399	asmbl-83414	CLYHEMG018907	CLYHEMG018386	asmbl-54313	asmbl-54319	asmbl-54322	asmbl-54323	CLYHEMG018392	asmbl-54325	asmbl-54330	asmbl-54332	asmbl-54338	CLYHEMG018404	asmbl-54348	asmbl-54351	asmbl-54352	asmbl-54355	asmbl-54358	asmbl-54363	asmbl-54371	asmbl-54380	asmbl-54388	asmbl-54392	asmbl-54394	asmbl-54397	asmbl-54398	asmbl-54402	asmbl-54403	asmbl-54411	asmbl-54419	asmbl-54428	asmbl-54425	asmbl-54426	asmbl-54440	asmbl-54445	asmbl-54448	asmbl-54451	asmbl-54455	asmbl-54453	asmbl-54457	asmbl-54462	asmbl-54467	asmbl-54463	asmbl-54468	asmbl-22536	asmbl-22538	asmbl-22557	asmbl-22561	asmbl-22568	asmbl-22616	asmbl-22626	asmbl-22638	asmbl-22637	asmbl-22643	asmbl-22645	asmbl-22660	asmbl-22664	CLYHEMG008614	asmbl-22674	asmbl-22682	asmbl-22679	asmbl-22683	asmbl-22686	asmbl-22693	asmbl-22696	asmbl-22706	asmbl-22707	asmbl-22709	asmbl-22722	CLYHEMG008629	asmbl-22723	asmbl-22726	asmbl-22732	asmbl-22740	CLYHEMG008633	asmbl-22751	asmbl-22753	asmbl-22757	asmbl-22763	asmbl-22768	asmbl-22769	asmbl-22775	asmbl-22773	asmbl-22784	asmbl-22792	asmbl-22787	asmbl-22803	asmbl-22805	asmbl-22806	asmbl-22813	asmbl-22827	asmbl-22833	asmbl-22835	asmbl-22834	asmbl-22838	asmbl-22840	asmbl-22842	asmbl-22849	asmbl-22851	asmbl-22857	asmbl-22855	asmbl-22874	asmbl-72104	asmbl-59293	CLYHEMG018355	asmbl-59297	asmbl-59292	asmbl-59312	asmbl-59329	asmbl-59309	asmbl-59391	asmbl-59303	asmbl-59300	CLYHEMG018382	asmbl-59290	CLYHEMG018384	asmbl-59406	asmbl-59407	asmbl-71457	asmbl-71458	asmbl-71461	asmbl-71462	asmbl-71465	asmbl-71468	asmbl-71469	asmbl-71472	asmbl-71480	asmbl-71485	asmbl-71488	asmbl-71493	asmbl-71504	asmbl-71506	asmbl-71510	asmbl-71513	asmbl-71519	asmbl-71521	CLYHEMG016729	asmbl-64717	asmbl-64721	asmbl-64726	asmbl-64731	asmbl-64740	asmbl-64746	asmbl-64747	asmbl-64749	asmbl-64750	asmbl-64756	asmbl-64758	asmbl-64768	asmbl-64769	asmbl-64772	asmbl-64781	asmbl-64783	asmbl-64787	asmbl-64794	asmbl-64813	asmbl-64806	asmbl-64788	asmbl-64791	asmbl-64792	asmbl-64821	asmbl-64831	asmbl-64827	asmbl-64846	asmbl-64884	asmbl-64878	asmbl-64833	asmbl-64851	asmbl-64828	asmbl-64830	asmbl-64825	asmbl-64843	asmbl-64907	asmbl-64910	asmbl-64913	asmbl-64915	asmbl-64917	asmbl-64918	asmbl-64919	asmbl-59784	CLYHEMG008110	CLYHEMG008112	asmbl-61666	asmbl-61682	asmbl-61688	asmbl-61689	asmbl-61690	asmbl-61694	asmbl-61695	asmbl-61700	asmbl-61705	asmbl-61710	asmbl-61711	asmbl-61713	asmbl-61718	asmbl-61721	asmbl-61725	asmbl-61731	asmbl-61733	asmbl-61736	asmbl-61738	asmbl-61742	asmbl-61755	asmbl-61779	asmbl-61781	asmbl-61782	asmbl-61795	asmbl-61800	asmbl-61798	asmbl-61794	asmbl-61802	asmbl-61803	asmbl-61805	asmbl-61808	asmbl-61830	asmbl-61837	asmbl-61841	CLYHEMG008154	CLYHEMG008155	asmbl-61849	asmbl-61850	asmbl-61851	asmbl-61860	asmbl-61862	asmbl-61879	asmbl-61884	asmbl-61888	asmbl-61890	asmbl-61893	asmbl-61898	asmbl-61907	asmbl-61906	asmbl-61905	CLYHEMG008176	asmbl-61917	CLYHEMG008179	asmbl-61922	asmbl-61925	asmbl-61929	asmbl-61931	asmbl-61932	asmbl-61937	asmbl-61941	asmbl-61947	asmbl-61950	asmbl-61954	asmbl-61956	CLYHEMG008195	asmbl-61960	asmbl-61964	asmbl-61969	asmbl-61975	CLYHEMG008201	CLYHEMG008202	asmbl-61980	asmbl-61990	CLYHEMG008207	asmbl-62002	asmbl-62003	asmbl-62007	asmbl-62024	asmbl-62026	asmbl-62028	asmbl-62029	asmbl-62031	asmbl-62043	asmbl-62038	asmbl-62049	CLYHEMG008223	asmbl-62058	asmbl-62061	asmbl-62063	asmbl-2290	asmbl-90414	asmbl-90420	asmbl-90423	asmbl-90426	asmbl-90427	CLYHEMG022912	asmbl-90429	asmbl-90430	CLYHEMG022916	asmbl-90436	asmbl-90439	asmbl-90441	asmbl-90448	asmbl-90453	asmbl-90454	CLYHEMG022926	asmbl-90466	asmbl-90471	asmbl-90476	CLYHEMG022933	CLYHEMG012285	asmbl-62977	CLYHEMG012290	asmbl-62981	asmbl-62983	asmbl-62993	asmbl-62996	asmbl-62998	asmbl-63012	asmbl-63017	asmbl-63022	asmbl-63030	asmbl-63035	nbis-gene-234	asmbl-63063	CLYHEMG012308	asmbl-63062	asmbl-63065	asmbl-63074	asmbl-63076	asmbl-63077	asmbl-63082	asmbl-63090	asmbl-63096	asmbl-63093	asmbl-63102	asmbl-63106	asmbl-63108	asmbl-63110	asmbl-63118	asmbl-63116	CLYHEMG012322	CLYHEMG012323	asmbl-63122	asmbl-63117	CLYHEMG012328	asmbl-63125	asmbl-63127	asmbl-63145	asmbl-63148	asmbl-63150	asmbl-63151	asmbl-63153	asmbl-63168	asmbl-63159	asmbl-63155	asmbl-63158	asmbl-63174	asmbl-63178	CLYHEMG012346	asmbl-63181	asmbl-63189	CLYHEMG012349	asmbl-63186	asmbl-63190	asmbl-63196	CLYHEMG012353	asmbl-63215	asmbl-63206	asmbl-63222	asmbl-63216	asmbl-63224	asmbl-63225	asmbl-63226	asmbl-57544	asmbl-57554	asmbl-57560	asmbl-57570	CLYHEMG000012	asmbl-57574	asmbl-57575	asmbl-57577	asmbl-57579	asmbl-57589	CLYHEMG000024	asmbl-57620	asmbl-57622	CLYHEMG000028	CLYHEMG000029	asmbl-57628	asmbl-57632	asmbl-57638	asmbl-57645	asmbl-57652	asmbl-57663	CLYHEMG000040	asmbl-57662	asmbl-57682	asmbl-57659	asmbl-57688	asmbl-57660	asmbl-57689	asmbl-57668	asmbl-57658	asmbl-57692	asmbl-57696	asmbl-57694	asmbl-57702	asmbl-57715	asmbl-57727	asmbl-57728	asmbl-57733	asmbl-57734	asmbl-57739	asmbl-57740	CLYHEMG000068	asmbl-57772	asmbl-57773	asmbl-57780	asmbl-57789	asmbl-57788	asmbl-57798	asmbl-57791	asmbl-57828	asmbl-57835	asmbl-57838	asmbl-57854	asmbl-57913	asmbl-57850	asmbl-57870	asmbl-57904	asmbl-57867	asmbl-57856	asmbl-57858	asmbl-57881	asmbl-57880	asmbl-57848	asmbl-57875	asmbl-57846	asmbl-57868	asmbl-57852	asmbl-57884	asmbl-57929	asmbl-57945	asmbl-57943	asmbl-57948	asmbl-57957	asmbl-57974	asmbl-57999	asmbl-58022	asmbl-58027	asmbl-58035	asmbl-58028	CLYHEMG000125	asmbl-58031	CLYHEMG000131	CLYHEMG000132	asmbl-58062	asmbl-58076	asmbl-58080	asmbl-58096	asmbl-58102	asmbl-58108	asmbl-58118	asmbl-58124	asmbl-58129	CLYHEMG000157	asmbl-58144	CLYHEMG000160	asmbl-58151	CLYHEMG000163	CLYHEMG000164	asmbl-58154	asmbl-58155	asmbl-58161	CLYHEMG000170	asmbl-58165	CLYHEMG000172	CLYHEMG000173	asmbl-58184	asmbl-58193	asmbl-58189	asmbl-58199	asmbl-58197	asmbl-58205	asmbl-58213	asmbl-58222	asmbl-58254	asmbl-58232	asmbl-58221	asmbl-58215	asmbl-58224	asmbl-58246	asmbl-58225	asmbl-58244	asmbl-58261	asmbl-58262	CLYHEMG000196	asmbl-58273	asmbl-58274	asmbl-58275	asmbl-58282	asmbl-58291	asmbl-58296	asmbl-58290	asmbl-58300	asmbl-58306	asmbl-58320	asmbl-58324	asmbl-58331	asmbl-58325	CLYHEMG000213	asmbl-58338	asmbl-58342	asmbl-58334	CLYHEMG000217	asmbl-58326	asmbl-58328	asmbl-58327	CLYHEMG000224	asmbl-58322	asmbl-58330	asmbl-58381	asmbl-58380	asmbl-58392	asmbl-58391	asmbl-58404	asmbl-58405	asmbl-58409	asmbl-58417	asmbl-58426	asmbl-58435	asmbl-58439	CLYHEMG000235	asmbl-58445	CLYHEMG000237	asmbl-58453	asmbl-58454	asmbl-58455	asmbl-58457	asmbl-58458	asmbl-58460	asmbl-58461	asmbl-58464	asmbl-58465	asmbl-58471	asmbl-58477	asmbl-58480	asmbl-58479	asmbl-58486	asmbl-58487	asmbl-58488	CLYHEMG000253	asmbl-72144	asmbl-72149	asmbl-72148	asmbl-72150	asmbl-72151	asmbl-72152	CLYHEMG002727	asmbl-72155	nbis-gene-276	asmbl-72164	asmbl-72169	CLYHEMG002731	asmbl-72166	CLYHEMG002733	asmbl-72183	asmbl-72187	asmbl-72194	CLYHEMG002738	asmbl-72206	asmbl-72214	asmbl-72209	asmbl-72215	asmbl-72220	asmbl-72224	asmbl-72241	asmbl-72254	asmbl-72260	asmbl-72267	asmbl-72271	asmbl-72269	asmbl-72276	asmbl-72306	asmbl-72287	asmbl-72308	asmbl-72311	asmbl-72313	asmbl-72316	asmbl-72322	asmbl-72323	asmbl-72331	asmbl-72337	asmbl-72342	CLYHEMG002767	asmbl-72350	asmbl-72351	asmbl-72355	CLYHEMG002772	asmbl-72367	asmbl-72366	asmbl-72373	asmbl-72391	asmbl-72392	asmbl-72394	asmbl-72398	asmbl-72400	asmbl-72402	asmbl-72407	CLYHEMG002789	asmbl-72413	asmbl-72410	asmbl-72411	asmbl-72429	asmbl-72432	asmbl-72435	asmbl-72437	asmbl-72438	asmbl-72440	asmbl-72446	asmbl-72449	asmbl-72452	asmbl-72460	asmbl-72463	asmbl-72464	asmbl-72466	asmbl-72480	asmbl-72489	CLYHEMG002811	asmbl-72483	asmbl-72490	asmbl-72493	asmbl-72494	asmbl-72495	asmbl-72499	CLYHEMG002818	asmbl-72507	asmbl-72510	asmbl-72511	asmbl-72514	asmbl-72518	asmbl-72524	asmbl-72528	asmbl-72536	asmbl-72538	asmbl-72543	asmbl-72548	asmbl-72550	asmbl-72553	asmbl-72556	CLYHEMG002834	asmbl-72565	asmbl-72566	CLYHEMG002840	asmbl-72583	asmbl-72589	CLYHEMG002844	asmbl-72594	asmbl-72597	asmbl-72599	CLYHEMG002849	asmbl-72604	asmbl-72612	asmbl-72614	asmbl-72615	asmbl-72620	asmbl-72633	asmbl-72631	asmbl-72635	asmbl-72622	asmbl-72644	asmbl-72645	asmbl-72658	asmbl-72648	asmbl-72659	asmbl-72663	asmbl-72665	asmbl-72672	asmbl-72677	asmbl-72670	asmbl-72668	CLYHEMG002875	asmbl-72685	asmbl-72693	asmbl-72695	asmbl-72706	asmbl-72708	asmbl-72709	asmbl-72714	asmbl-72720	asmbl-72729	asmbl-72732	asmbl-72740	asmbl-72747	asmbl-72762	asmbl-72767	asmbl-72776	asmbl-72789	asmbl-72807	asmbl-72810	asmbl-72835	asmbl-72836	asmbl-72839	asmbl-72845	CLYHEMG002905	CLYHEMG002908	asmbl-72849	asmbl-72855	CLYHEMG026300	CLYHEMG026301	CLYHEMG025730	CLYHEMG025616	asmbl-35299	CLYHEMG024710	asmbl-12873	CLYHEMG024713	CLYHEMG026206	asmbl-16838	CLYHEMG025833	CLYHEMG025834	asmbl-83433	asmbl-55300	asmbl-55301	asmbl-55305	asmbl-55310	asmbl-55315	asmbl-55317	asmbl-55321	asmbl-55322	asmbl-55335	asmbl-55336	asmbl-55338	asmbl-55342	asmbl-55358	asmbl-55359	CLYHEMG006898	asmbl-55365	CLYHEMG006900	asmbl-55371	asmbl-55372	asmbl-55374	asmbl-55412	asmbl-55384	asmbl-55411	asmbl-55409	asmbl-55383	asmbl-55387	asmbl-55388	asmbl-55423	CLYHEMG006917	asmbl-55429	CLYHEMG006920	CLYHEMG006922	asmbl-55447	asmbl-55453	asmbl-55458	asmbl-55463	asmbl-55465	asmbl-55467	CLYHEMG006932	asmbl-55471	asmbl-55475	asmbl-55476	CLYHEMG006936	asmbl-55481	asmbl-55491	asmbl-55496	asmbl-55497	asmbl-55507	asmbl-55511	asmbl-55510	asmbl-55515	asmbl-55516	asmbl-55525	asmbl-55529	asmbl-55546	asmbl-55558	asmbl-55570	CLYHEMG006958	asmbl-55583	CLYHEMG006961	asmbl-55585	CLYHEMG006969	asmbl-55600	asmbl-55602	asmbl-55604	asmbl-55606	CLYHEMG006975	asmbl-55627	asmbl-55633	asmbl-55635	asmbl-55655	asmbl-55636	CLYHEMG006987	asmbl-55681	asmbl-55665	asmbl-55666	asmbl-55684	asmbl-55662	asmbl-55661	asmbl-55688	asmbl-55691	asmbl-55693	asmbl-55701	asmbl-55711	asmbl-55712	asmbl-55716	asmbl-55719	asmbl-55724	asmbl-55725	CLYHEMG007007	asmbl-55737	asmbl-55742	asmbl-55739	asmbl-55754	asmbl-55756	asmbl-55761	CLYHEMG007017	asmbl-55767	asmbl-55775	CLYHEMG025155	CLYHEMG025157	CLYHEMG025158	CLYHEMG025159	CLYHEMG025162	asmbl-14148	asmbl-14155	asmbl-14167	asmbl-14163	asmbl-14174	CLYHEMG026322	CLYHEMG025837	CLYHEMG004572	CLYHEMG004573	asmbl-25479	asmbl-25469	asmbl-25471	asmbl-25468	asmbl-25484	asmbl-25485	asmbl-25488	asmbl-25495	asmbl-25497	asmbl-25502	asmbl-25504	asmbl-25507	asmbl-25513	asmbl-25512	asmbl-25511	asmbl-25528	CLYHEMG004593	asmbl-25534	asmbl-25546	asmbl-25549	asmbl-25551	asmbl-25563	asmbl-25568	asmbl-25579	asmbl-25581	asmbl-25584	asmbl-25586	asmbl-25588	asmbl-25594	asmbl-25598	asmbl-25605	asmbl-25615	asmbl-25624	asmbl-25620	asmbl-25635	asmbl-25648	asmbl-25649	asmbl-25651	CLYHEMG004619	asmbl-25653	asmbl-25693	asmbl-25699	asmbl-25708	asmbl-25717	asmbl-25724	asmbl-25738	asmbl-25740	asmbl-25746	asmbl-25748	asmbl-25749	asmbl-25752	asmbl-25755	asmbl-25760	asmbl-25767	asmbl-25781	asmbl-25785	asmbl-25789	asmbl-25790	asmbl-25796	asmbl-25805	asmbl-25817	CLYHEMG004663	asmbl-25829	asmbl-25831	asmbl-25834	asmbl-25836	asmbl-25840	asmbl-25841	asmbl-25843	asmbl-25842	CLYHEMG004668	asmbl-25854	asmbl-25857	asmbl-25870	asmbl-25873	asmbl-25875	asmbl-25876	CLYHEMG004680	asmbl-25881	asmbl-25886	asmbl-25899	asmbl-25901	asmbl-25906	asmbl-25905	asmbl-25923	asmbl-25932	asmbl-25931	CLYHEMG004695	asmbl-25938	asmbl-25944	asmbl-25945	asmbl-25947	asmbl-25949	asmbl-25957	asmbl-25955	asmbl-25963	asmbl-25966	asmbl-25973	asmbl-25982	asmbl-25984	asmbl-25986	asmbl-74606	asmbl-74612	asmbl-74614	asmbl-74617	asmbl-74622	asmbl-74641	asmbl-74648	asmbl-74652	asmbl-74654	asmbl-74656	asmbl-74669	asmbl-74670	asmbl-74674	asmbl-74676	asmbl-74685	asmbl-74684	asmbl-74686	asmbl-74693	asmbl-74694	asmbl-74697	asmbl-74702	asmbl-74701	asmbl-74706	asmbl-74711	asmbl-74712	asmbl-74718	asmbl-74721	asmbl-74724	asmbl-74726	asmbl-74730	asmbl-74736	asmbl-74739	asmbl-74741	asmbl-74742	asmbl-74747	CLYHEMG013057	asmbl-74757	asmbl-74767	asmbl-74766	asmbl-74820	asmbl-74830	CLYHEMG013069	asmbl-74835	asmbl-74842	asmbl-74849	asmbl-74850	CLYHEMG013077	CLYHEMG013078	CLYHEMG013079	CLYHEMG013080	CLYHEMG013081	CLYHEMG013082	asmbl-48940	asmbl-48946	asmbl-48959	asmbl-48975	asmbl-48983	asmbl-49000	asmbl-48996	asmbl-49007	asmbl-49030	asmbl-49033	asmbl-49035	asmbl-49039	CLYHEMG021363	asmbl-43955	asmbl-43956	asmbl-43958	asmbl-43960	asmbl-46331	asmbl-46337	asmbl-46339	asmbl-46342	asmbl-46345	asmbl-46349	asmbl-46352	asmbl-46355	asmbl-46351	asmbl-46360	asmbl-46367	asmbl-46368	asmbl-46373	asmbl-46375	CLYHEMG021870	asmbl-46384	asmbl-46387	asmbl-46391	CLYHEMG021875	asmbl-46393	asmbl-46399	CLYHEMG021878	asmbl-46415	asmbl-46405	asmbl-46406	asmbl-46407	CLYHEMG021882	asmbl-46417	asmbl-46418	asmbl-46421	asmbl-46423	CLYHEMG021885	asmbl-46425	asmbl-46430	asmbl-46431	asmbl-46433	asmbl-5008	asmbl-59804	asmbl-59806	asmbl-59807	asmbl-59816	asmbl-59822	CLYHEMG018770	asmbl-59823	asmbl-59826	asmbl-59828	asmbl-59831	asmbl-59833	asmbl-59850	asmbl-59860	asmbl-59863	asmbl-59866	asmbl-59873	asmbl-59868	asmbl-59871	asmbl-59883	asmbl-59881	CLYHEMG018789	asmbl-59885	asmbl-59887	asmbl-59878	asmbl-59901	asmbl-59902	asmbl-59903	asmbl-59906	asmbl-59911	CLYHEMG018802	asmbl-59927	asmbl-59937	asmbl-59947	asmbl-59943	asmbl-59948	asmbl-59950	asmbl-59953	CLYHEMG018819	asmbl-59957	asmbl-59960	asmbl-41603	CLYHEMG026423	asmbl-4464	asmbl-4468	asmbl-4470	asmbl-4472	asmbl-4477	asmbl-4481	asmbl-4490	CLYHEMG023240	asmbl-4511	asmbl-4515	asmbl-52057	asmbl-84418	asmbl-84431	asmbl-84434	asmbl-84435	asmbl-84436	CLYHEMG010624	asmbl-84472	CLYHEMG010627	asmbl-84482	asmbl-84513	asmbl-84518	CLYHEMG010642	asmbl-84554	asmbl-84558	CLYHEMG010647	asmbl-84572	asmbl-84578	asmbl-84583	asmbl-84587	asmbl-84595	asmbl-84596	asmbl-84605	asmbl-84603	asmbl-84609	asmbl-84613	asmbl-84621	CLYHEMG010665	asmbl-84629	asmbl-84632	asmbl-84637	asmbl-84645	asmbl-84648	asmbl-84656	asmbl-84672	asmbl-84666	asmbl-84660	asmbl-84679	asmbl-84689	asmbl-84695	asmbl-84693	asmbl-84694	asmbl-84701	asmbl-65530	asmbl-65533	CLYHEMG014438	asmbl-65534	asmbl-65545	asmbl-65555	asmbl-65556	asmbl-65560	asmbl-65562	asmbl-65564	asmbl-65566	asmbl-65569	asmbl-65570	asmbl-65572	asmbl-65577	asmbl-65592	asmbl-65593	asmbl-65603	asmbl-65612	asmbl-65614	asmbl-65616	asmbl-65622	asmbl-65621	asmbl-65636	asmbl-65640	asmbl-65642	asmbl-65653	asmbl-65658	asmbl-65659	asmbl-65660	asmbl-65662	asmbl-65664	asmbl-65666	asmbl-65669	asmbl-65670	asmbl-65672	asmbl-65673	asmbl-65678	asmbl-65681	asmbl-65683	asmbl-65684	asmbl-65687	asmbl-65690	asmbl-65691	asmbl-65695	asmbl-65708	CLYHEMG014487	asmbl-65712	asmbl-65716	CLYHEMG014489	asmbl-65719	asmbl-65721	asmbl-65722	CLYHEMG014493	asmbl-65725	asmbl-65729	asmbl-65735	CLYHEMG014498	asmbl-65737	asmbl-74431	asmbl-74449	asmbl-74439	asmbl-74440	asmbl-74438	asmbl-74455	asmbl-74457	asmbl-74460	CLYHEMG018579	CLYHEMG018580	asmbl-74465	asmbl-74473	asmbl-74494	asmbl-74497	asmbl-74499	asmbl-74508	asmbl-74515	asmbl-74520	asmbl-74525	asmbl-74530	asmbl-74534	asmbl-74535	asmbl-74537	asmbl-74545	asmbl-74547	asmbl-74548	asmbl-74561	asmbl-74563	asmbl-74567	asmbl-74572	asmbl-74574	asmbl-74579	CLYHEMG018606	asmbl-30484	asmbl-30485	asmbl-30487	asmbl-30490	asmbl-30489	asmbl-30498	asmbl-30505	asmbl-30504	asmbl-30503	asmbl-30506	asmbl-30515	asmbl-30516	asmbl-30522	CLYHEMG022239	asmbl-30538	asmbl-30528	CLYHEMG022241	asmbl-30536	asmbl-30542	asmbl-30554	asmbl-30557	asmbl-30569	asmbl-30568	CLYHEMG022251	asmbl-30580	asmbl-30583	CLYHEMG023694	asmbl-91614	CLYHEMG023703	asmbl-91630	asmbl-91631	asmbl-91633	asmbl-91635	asmbl-56219	asmbl-56221	CLYHEMG018607	asmbl-74881	asmbl-74883	asmbl-74891	asmbl-74910	asmbl-74917	CLYHEMG018627	CLYHEMG018628	asmbl-74937	asmbl-74952	asmbl-74955	asmbl-74963	asmbl-74964	asmbl-74978	asmbl-19804	asmbl-19812	asmbl-19850	asmbl-19856	asmbl-19858	asmbl-19860	asmbl-19862	asmbl-19869	CLYHEMG019417	asmbl-19870	asmbl-19871	asmbl-19872	asmbl-19874	asmbl-19876	asmbl-19878	asmbl-19900	asmbl-19896	asmbl-19890	asmbl-19886	asmbl-19885	asmbl-71192	asmbl-71196	asmbl-71199	asmbl-71201	asmbl-71210	asmbl-71222	asmbl-71231	asmbl-71238	asmbl-41871	asmbl-41875	asmbl-41882	asmbl-41895	asmbl-41878	asmbl-41877	asmbl-41886	CLYHEMG003284	asmbl-41885	asmbl-41883	asmbl-41894	asmbl-41910	asmbl-41911	asmbl-41927	asmbl-41930	asmbl-41935	asmbl-41941	asmbl-41944	CLYHEMG003301	asmbl-41953	asmbl-41956	asmbl-41957	asmbl-41959	asmbl-41964	CLYHEMG003308	asmbl-41972	asmbl-41973	asmbl-41974	asmbl-41977	asmbl-41978	asmbl-41979	CLYHEMG003315	asmbl-41994	asmbl-41989	asmbl-41996	asmbl-41995	asmbl-41998	asmbl-42000	CLYHEMG003323	asmbl-42010	asmbl-42011	asmbl-42012	asmbl-42022	asmbl-42028	asmbl-42037	asmbl-42041	asmbl-42048	asmbl-42057	asmbl-42073	asmbl-42065	asmbl-42094	asmbl-42095	asmbl-42098	asmbl-42105	asmbl-42112	asmbl-42109	asmbl-42117	asmbl-42121	asmbl-42122	asmbl-42128	asmbl-42133	asmbl-42136	asmbl-42138	asmbl-42144	asmbl-42140	asmbl-42141	CLYHEMG003356	asmbl-42151	asmbl-42163	CLYHEMG003359	asmbl-42172	CLYHEMG003366	asmbl-42198	asmbl-42203	asmbl-42210	asmbl-42213	asmbl-42214	asmbl-42222	asmbl-42228	asmbl-42230	asmbl-42237	asmbl-42239	asmbl-42240	asmbl-42245	asmbl-42251	asmbl-42247	asmbl-42267	asmbl-42277	asmbl-42273	asmbl-42280	asmbl-42289	asmbl-42286	asmbl-42284	asmbl-42282	asmbl-42305	asmbl-42324	asmbl-42327	asmbl-42330	asmbl-42362	asmbl-42369	asmbl-42375	asmbl-42377	asmbl-42404	asmbl-42452	asmbl-42378	asmbl-42446	asmbl-42379	asmbl-42395	asmbl-42398	asmbl-42414	asmbl-42412	asmbl-42410	asmbl-42393	asmbl-42392	asmbl-42403	asmbl-42422	asmbl-42427	asmbl-42408	asmbl-42390	asmbl-42406	asmbl-42442	asmbl-42468	asmbl-42466	asmbl-42464	CLYHEMG003430	asmbl-42481	asmbl-42483	asmbl-42486	asmbl-42493	asmbl-42499	asmbl-42497	asmbl-42503	asmbl-42512	asmbl-42515	asmbl-42516	asmbl-42517	asmbl-49882	asmbl-49886	asmbl-49892	asmbl-49899	asmbl-49889	asmbl-49894	asmbl-49901	asmbl-49908	asmbl-49910	asmbl-49915	asmbl-49920	asmbl-49925	CLYHEMG003982	asmbl-49938	CLYHEMG003984	asmbl-49942	asmbl-49953	asmbl-49957	asmbl-49960	asmbl-49962	asmbl-49963	CLYHEMG003992	asmbl-49978	asmbl-49996	asmbl-49991	asmbl-50014	CLYHEMG004001	CLYHEMG004002	asmbl-50016	asmbl-50018	asmbl-50023	asmbl-50028	asmbl-50031	asmbl-50035	asmbl-50039	asmbl-50044	CLYHEMG004015	asmbl-50045	asmbl-50050	asmbl-50053	asmbl-50054	asmbl-50066	asmbl-50056	asmbl-50069	asmbl-50073	asmbl-50076	asmbl-50105	asmbl-50100	asmbl-50102	asmbl-50161	CLYHEMG004031	asmbl-50089	asmbl-50111	asmbl-50113	asmbl-50138	asmbl-50092	asmbl-50104	asmbl-50108	asmbl-50085	CLYHEMG004045	asmbl-50088	CLYHEMG004047	asmbl-50136	asmbl-50091	asmbl-50171	CLYHEMG004051	asmbl-50177	asmbl-50178	asmbl-50182	asmbl-50181	asmbl-50180	asmbl-50185	asmbl-50187	asmbl-50194	asmbl-50197	asmbl-50201	asmbl-50204	asmbl-50203	asmbl-50213	asmbl-50222	asmbl-50223	CLYHEMG004068	asmbl-50256	asmbl-50257	asmbl-50260	asmbl-50267	asmbl-50268	asmbl-50273	CLYHEMG004078	asmbl-50275	asmbl-50280	asmbl-50281	asmbl-50288	asmbl-50290	asmbl-50300	asmbl-50294	asmbl-50301	asmbl-50293	asmbl-50304	asmbl-50328	asmbl-50342	asmbl-50344	asmbl-50356	asmbl-50376	asmbl-50379	asmbl-50378	asmbl-50387	asmbl-50386	asmbl-50411	asmbl-50415	asmbl-50418	asmbl-50425	asmbl-50437	CLYHEMG004106	asmbl-50443	asmbl-50446	CLYHEMG004109	asmbl-50448	asmbl-50453	asmbl-50450	asmbl-50458	asmbl-50463	asmbl-50470	asmbl-50475	asmbl-86534	asmbl-86525	CLYHEMG010070	asmbl-86526	asmbl-86536	asmbl-86540	asmbl-86543	asmbl-86545	CLYHEMG010077	asmbl-86551	asmbl-86560	CLYHEMG010089	asmbl-86592	asmbl-86599	asmbl-86595	asmbl-86596	asmbl-86605	asmbl-86606	asmbl-86610	asmbl-86613	asmbl-86615	asmbl-86692	asmbl-86667	asmbl-86640	CLYHEMG010108	asmbl-86634	asmbl-86619	asmbl-86647	asmbl-86695	asmbl-86699	asmbl-86706	asmbl-86702	asmbl-86701	asmbl-86719	asmbl-86722	asmbl-86730	asmbl-86728	CLYHEMG010127	asmbl-86750	asmbl-86761	asmbl-86766	asmbl-86770	asmbl-86774	asmbl-86777	asmbl-86782	asmbl-86788	asmbl-86790	asmbl-86791	asmbl-86796	asmbl-86797	asmbl-86803	asmbl-86811	asmbl-86821	asmbl-86826	asmbl-86829	asmbl-86838	asmbl-86846	asmbl-86851	asmbl-86859	asmbl-86869	CLYHEMG010162	asmbl-86878	asmbl-86873	asmbl-86887	asmbl-86893	asmbl-86913	asmbl-86914	asmbl-86916	CLYHEMG010173	asmbl-9396	asmbl-9409	asmbl-9416	asmbl-9420	asmbl-9427	asmbl-9432	asmbl-9433	asmbl-9430	asmbl-9435	asmbl-9434	asmbl-9449	asmbl-9456	asmbl-9461	asmbl-9467	asmbl-9473	asmbl-9482	CLYHEMG020678	asmbl-55121	asmbl-55133	asmbl-55131	asmbl-55140	asmbl-55129	asmbl-55134	asmbl-55146	asmbl-55150	CLYHEMG020688	asmbl-55151	asmbl-55152	CLYHEMG020692	asmbl-55154	asmbl-55159	asmbl-55161	asmbl-55166	asmbl-55169	asmbl-55184	asmbl-55192	asmbl-55197	asmbl-55201	asmbl-55204	asmbl-55206	asmbl-55215	asmbl-55209	asmbl-55221	CLYHEMG025969	CLYHEMG025970	asmbl-61274	asmbl-61289	CLYHEMG026309	asmbl-54912	asmbl-54916	asmbl-54926	asmbl-54930	CLYHEMG025930	asmbl-30022	CLYHEMG023251	asmbl-59749	asmbl-59768	asmbl-59763	asmbl-59771	CLYHEMG026162	CLYHEMG020369	CLYHEMG020371	asmbl-58531	asmbl-58534	asmbl-58538	CLYHEMG020376	asmbl-58543	CLYHEMG020378	CLYHEMG020379	asmbl-58548	asmbl-58556	asmbl-58560	asmbl-58569	CLYHEMG020391	asmbl-58583	CLYHEMG025920	asmbl-29814	asmbl-29817	asmbl-29819	asmbl-29827	asmbl-29830	CLYHEMG015374	asmbl-29834	asmbl-29849	asmbl-29851	asmbl-29904	asmbl-29867	asmbl-29875	asmbl-29924	CLYHEMG015383	asmbl-29917	asmbl-29852	asmbl-29869	asmbl-29853	asmbl-29859	asmbl-29871	asmbl-29907	asmbl-29856	asmbl-29864	asmbl-29863	asmbl-29887	asmbl-29880	asmbl-29855	asmbl-29872	asmbl-29943	asmbl-29953	asmbl-29960	asmbl-29963	asmbl-29969	asmbl-29972	asmbl-29978	asmbl-29985	asmbl-29988	CLYHEMG015421	asmbl-6711	asmbl-6716	asmbl-6720	asmbl-6729	asmbl-6723	asmbl-6724	asmbl-6722	asmbl-6733	asmbl-6735	asmbl-6738	asmbl-6749	asmbl-6750	asmbl-6754	asmbl-6766	asmbl-6765	asmbl-6777	asmbl-6778	asmbl-6781	asmbl-6787	asmbl-6792	asmbl-6802	asmbl-6803	asmbl-6807	asmbl-6815	CLYHEMG004149	asmbl-6831	CLYHEMG004154	CLYHEMG004153	asmbl-6864	asmbl-6853	asmbl-6875	asmbl-6882	asmbl-6885	asmbl-6888	asmbl-6895	asmbl-6898	asmbl-6904	asmbl-6905	asmbl-6907	asmbl-6911	asmbl-6917	asmbl-6925	asmbl-6932	asmbl-6929	asmbl-6931	asmbl-6936	asmbl-6940	CLYHEMG004187	asmbl-6945	asmbl-6956	asmbl-6960	asmbl-6961	asmbl-6964	asmbl-6966	asmbl-6971	asmbl-6979	nbis-gene-266	asmbl-6987	asmbl-6991	asmbl-6999	asmbl-7002	asmbl-7008	asmbl-7016	asmbl-7030	asmbl-7036	asmbl-7040	asmbl-7055	asmbl-7068	asmbl-7075	asmbl-7081	asmbl-7083	CLYHEMG004225	asmbl-7088	asmbl-7093	asmbl-7132	asmbl-7149	asmbl-7161	asmbl-7178	asmbl-7182	asmbl-7185	asmbl-7189	asmbl-7187	asmbl-7186	asmbl-7190	asmbl-7197	asmbl-7196	asmbl-7204	asmbl-7214	asmbl-7219	asmbl-7231	asmbl-7259	asmbl-7272	asmbl-7282	CLYHEMG004272	asmbl-7262	asmbl-7280	asmbl-7274	asmbl-7277	asmbl-7271	asmbl-7294	asmbl-7295	asmbl-71565	asmbl-71570	asmbl-71574	asmbl-71586	asmbl-71589	asmbl-71597	CLYHEMG022380	asmbl-43032	asmbl-43033	asmbl-43040	asmbl-43045	CLYHEMG025152	CLYHEMG025153	CLYHEMG025154	asmbl-25182	asmbl-25184	asmbl-25186	asmbl-25191	CLYHEMG025125	asmbl-37792	asmbl-37795	asmbl-37808	asmbl-37812	asmbl-37809	asmbl-37815	asmbl-37819	asmbl-37827	asmbl-37829	asmbl-37833	asmbl-37841	asmbl-37853	asmbl-37850	asmbl-37848	asmbl-37852	asmbl-37867	asmbl-37872	asmbl-37877	asmbl-37878	asmbl-37885	asmbl-37899	asmbl-37895	asmbl-37890	asmbl-37892	asmbl-37887	asmbl-37902	asmbl-37906	asmbl-37918	CLYHEMG026043	CLYHEMG026141	CLYHEMG026142	asmbl-54696	asmbl-54697	asmbl-54701	asmbl-54702	asmbl-54705	asmbl-54737	CLYHEMG025811	CLYHEMG025813	asmbl-26599	asmbl-26601	asmbl-13079	CLYHEMG021610	CLYHEMG021611	CLYHEMG021613	CLYHEMG021614	CLYHEMG021615	asmbl-41540	asmbl-41541	asmbl-41539	asmbl-41538	asmbl-41546	asmbl-41545	asmbl-41556	CLYHEMG021625	CLYHEMG021626	asmbl-41557	asmbl-41561	asmbl-41562	asmbl-41565	asmbl-41566	asmbl-41577	asmbl-41590	asmbl-41592	asmbl-41594	asmbl-41595	asmbl-41593	asmbl-41596	asmbl-41598	asmbl-56341	asmbl-56393	asmbl-56394	CLYHEMG025091	CLYHEMG026304	CLYHEMG026394	CLYHEMG016574	asmbl-69616	asmbl-69620	asmbl-69623	asmbl-69632	asmbl-69628	asmbl-69643	asmbl-69648	asmbl-69645	asmbl-69647	CLYHEMG016584	CLYHEMG016585	asmbl-69651	asmbl-69654	asmbl-69660	asmbl-69673	asmbl-69663	asmbl-69670	asmbl-69662	asmbl-69668	asmbl-69666	asmbl-69683	asmbl-69690	asmbl-69692	asmbl-69699	asmbl-69719	asmbl-69715	asmbl-69726	asmbl-69729	asmbl-69746	CLYHEMG016612	asmbl-69754	CLYHEMG016616	CLYHEMG016617	CLYHEMG016619	asmbl-69775	CLYHEMG015574	asmbl-66634	asmbl-66637	asmbl-66643	asmbl-66648	asmbl-66695	CLYHEMG015590	asmbl-66717	asmbl-66693	CLYHEMG015594	asmbl-66703	asmbl-66710	asmbl-66689	asmbl-66729	asmbl-66764	asmbl-66760	asmbl-66770	asmbl-66774	asmbl-66787	asmbl-66796	asmbl-66797	asmbl-66798	asmbl-66804	asmbl-66801	asmbl-34213	CLYHEMG020106	asmbl-34218	asmbl-34236	asmbl-34240	asmbl-34247	asmbl-34246	asmbl-34249	CLYHEMG020116	asmbl-34257	asmbl-34262	asmbl-34272	asmbl-34271	asmbl-34270	asmbl-34279	asmbl-34281	asmbl-34282	CLYHEMG020131	asmbl-34293	asmbl-34300	asmbl-34306	asmbl-34308	asmbl-34311	asmbl-34313	asmbl-34314	asmbl-34321	asmbl-34315	asmbl-34316	CLYHEMG020138	CLYHEMG020139	asmbl-75707	asmbl-75712	asmbl-75715	CLYHEMG024940	asmbl-7652	asmbl-7655	asmbl-7679	CLYHEMG013959	asmbl-7688	asmbl-7692	asmbl-7695	asmbl-7700	asmbl-7701	asmbl-7704	asmbl-7706	asmbl-7710	asmbl-7708	asmbl-7718	asmbl-7720	asmbl-7725	asmbl-7724	asmbl-7731	CLYHEMG013977	asmbl-7737	asmbl-7739	asmbl-7740	asmbl-7744	CLYHEMG013983	CLYHEMG013984	asmbl-7754	asmbl-7759	asmbl-7771	asmbl-7770	asmbl-7774	asmbl-7782	CLYHEMG013996	asmbl-7777	asmbl-7785	asmbl-7790	asmbl-7799	asmbl-7798	CLYHEMG014005	CLYHEMG014006	asmbl-7809	CLYHEMG014008	asmbl-7812	asmbl-7817	asmbl-7821	asmbl-7823	asmbl-7824	asmbl-7827	asmbl-7830	asmbl-7832	asmbl-7837	asmbl-7839	asmbl-7841	asmbl-7851	asmbl-7852	asmbl-7854	asmbl-7855	asmbl-7862	asmbl-7869	asmbl-7868	asmbl-7871	asmbl-7874	asmbl-7889	CLYHEMG014036	asmbl-7895	asmbl-7898	asmbl-7901	asmbl-7907	asmbl-7913	CLYHEMG026059	asmbl-10308	asmbl-1462	asmbl-1474	CLYHEMG025796	asmbl-1471	CLYHEMG025798	asmbl-12546	asmbl-12556	CLYHEMG025892	asmbl-73994	CLYHEMG026372	asmbl-88816	CLYHEMG025707	asmbl-15645	asmbl-15646	CLYHEMG025710	CLYHEMG025711	CLYHEMG025712	asmbl-81776	asmbl-81780	asmbl-81794	asmbl-81804	asmbl-81801	asmbl-81803	asmbl-81811	asmbl-81813	asmbl-81818	asmbl-81825	asmbl-81831	asmbl-81832	CLYHEMG008904	asmbl-81837	asmbl-81839	asmbl-81842	asmbl-81843	CLYHEMG008910	CLYHEMG008911	CLYHEMG008912	asmbl-81847	asmbl-81865	asmbl-81873	asmbl-81881	asmbl-81907	asmbl-81885	CLYHEMG008926	asmbl-81991	asmbl-81944	asmbl-81942	asmbl-81923	asmbl-81914	CLYHEMG008936	asmbl-81906	asmbl-81917	asmbl-81929	asmbl-81928	asmbl-81891	asmbl-82011	asmbl-81930	asmbl-81945	asmbl-81932	asmbl-81889	asmbl-81896	asmbl-81933	asmbl-81949	asmbl-81903	asmbl-81886	asmbl-81895	CLYHEMG008961	asmbl-82024	asmbl-82025	CLYHEMG008964	asmbl-82034	asmbl-82041	asmbl-82048	asmbl-82049	asmbl-82054	asmbl-82089	asmbl-82094	CLYHEMG008983	CLYHEMG008989	asmbl-82116	asmbl-82128	asmbl-82131	asmbl-82139	asmbl-82145	asmbl-82151	asmbl-82150	asmbl-82147	asmbl-58876	asmbl-48559	asmbl-48568	asmbl-48214	asmbl-48222	asmbl-48225	asmbl-48231	asmbl-48229	asmbl-48224	asmbl-48228	asmbl-48241	asmbl-48242	CLYHEMG011830	asmbl-48246	asmbl-48248	asmbl-48252	CLYHEMG011836	asmbl-48255	asmbl-48261	asmbl-48263	asmbl-48268	asmbl-48274	asmbl-48275	asmbl-48281	asmbl-48287	asmbl-48293	asmbl-48296	asmbl-48304	asmbl-48306	asmbl-48308	asmbl-48314	asmbl-48320	asmbl-48321	asmbl-48340	asmbl-48352	asmbl-48362	asmbl-48345	CLYHEMG011869	asmbl-48375	asmbl-48355	asmbl-48349	asmbl-48366	CLYHEMG011872	CLYHEMG011874	asmbl-48387	asmbl-48393	asmbl-48403	asmbl-48405	asmbl-48406	asmbl-48409	CLYHEMG011881	asmbl-48411	CLYHEMG011883	asmbl-48422	asmbl-48423	asmbl-48424	asmbl-48425	asmbl-48428	asmbl-48429	asmbl-48433	asmbl-48438	asmbl-48439	asmbl-48445	asmbl-48450	asmbl-48453	asmbl-48466	CLYHEMG011901	asmbl-48485	asmbl-48461	CLYHEMG011904	asmbl-48492	asmbl-48464	asmbl-48458	asmbl-48462	asmbl-48495	CLYHEMG011911	asmbl-48501	asmbl-48505	asmbl-48510	CLYHEMG011916	CLYHEMG025635	asmbl-70022	asmbl-70025	asmbl-70034	asmbl-70037	asmbl-70041	asmbl-70045	asmbl-70046	asmbl-70060	asmbl-70071	asmbl-70067	asmbl-70068	asmbl-70090	CLYHEMG014129	asmbl-70094	asmbl-70099	asmbl-70103	asmbl-70106	asmbl-70110	asmbl-70115	asmbl-70119	asmbl-70124	asmbl-70127	asmbl-70135	asmbl-70151	asmbl-70161	asmbl-70181	asmbl-70182	asmbl-70183	asmbl-70191	asmbl-70194	CLYHEMG014150	asmbl-70198	asmbl-70215	asmbl-70228	asmbl-70233	CLYHEMG014164	CLYHEMG014167	asmbl-35387	asmbl-35401	asmbl-35406	asmbl-35412	asmbl-35411	asmbl-35422	asmbl-35421	asmbl-35428	CLYHEMG019322	asmbl-35431	asmbl-35437	asmbl-35436	asmbl-35440	asmbl-35454	asmbl-35462	asmbl-35477	asmbl-35471	asmbl-35469	asmbl-35490	asmbl-35517	asmbl-35521	CLYHEMG019345	asmbl-35524	asmbl-35539	asmbl-35540	asmbl-35544	asmbl-35553	asmbl-35546	asmbl-35550	asmbl-35551	asmbl-35560	CLYHEMG019358	asmbl-12817	asmbl-12831	asmbl-12824	asmbl-12829	asmbl-12832	CLYHEMG023801	asmbl-12836	asmbl-12839	asmbl-12844	asmbl-12848	asmbl-12855	asmbl-12858	asmbl-78691	asmbl-78692	asmbl-78696	asmbl-78698	asmbl-78699	asmbl-78707	CLYHEMG022870	CLYHEMG022872	CLYHEMG022876	CLYHEMG022878	asmbl-78720	asmbl-78735	asmbl-78739	asmbl-78749	CLYHEMG021948	asmbl-64633	asmbl-64641	asmbl-64659	asmbl-64658	CLYHEMG021955	asmbl-64668	CLYHEMG021960	asmbl-64670	asmbl-64671	asmbl-64673	asmbl-64693	asmbl-64694	asmbl-64676	asmbl-64674	asmbl-64699	asmbl-64682	asmbl-64677	asmbl-64686	asmbl-64696	CLYHEMG021972	asmbl-64689	asmbl-64692	asmbl-9002	CLYHEMG015302	asmbl-38179	asmbl-38185	CLYHEMG015306	asmbl-38190	asmbl-38199	asmbl-38212	asmbl-38218	asmbl-38225	asmbl-38224	asmbl-38236	asmbl-38229	CLYHEMG015319	asmbl-38243	asmbl-38248	asmbl-38252	asmbl-38262	asmbl-38270	asmbl-38269	asmbl-38276	asmbl-38284	CLYHEMG015327	asmbl-38287	asmbl-38296	asmbl-38304	asmbl-38310	asmbl-38314	asmbl-38316	asmbl-38320	asmbl-38323	asmbl-38331	asmbl-38334	asmbl-38396	asmbl-38339	asmbl-38349	asmbl-38347	asmbl-38353	asmbl-38354	asmbl-38364	asmbl-38365	CLYHEMG015349	CLYHEMG015350	asmbl-38370	asmbl-38372	asmbl-38375	asmbl-38378	CLYHEMG015354	asmbl-38389	asmbl-38403	asmbl-38408	asmbl-38409	asmbl-60206	CLYHEMG025825	asmbl-13043	CLYHEMG024410	asmbl-13046	asmbl-13051	asmbl-13055	asmbl-13063	asmbl-44123	asmbl-44124	asmbl-44130	asmbl-44132	asmbl-44135	asmbl-10512	asmbl-81256	asmbl-81255	asmbl-81270	asmbl-81276	CLYHEMG022322	CLYHEMG022327	asmbl-81291	asmbl-81296	asmbl-81286	asmbl-81295	asmbl-60026	asmbl-60027	asmbl-60028	asmbl-60033	asmbl-79204	asmbl-79201	asmbl-79208	asmbl-79209	asmbl-79225	CLYHEMG015753	asmbl-79233	asmbl-79245	asmbl-79265	CLYHEMG015761	asmbl-79280	asmbl-79283	asmbl-79284	asmbl-79287	asmbl-79288	asmbl-79290	asmbl-79309	CLYHEMG015767	CLYHEMG015770	asmbl-79292	asmbl-79291	asmbl-79315	asmbl-79316	CLYHEMG015784	asmbl-79357	asmbl-79366	asmbl-79363	CLYHEMG021889	asmbl-35577	asmbl-35581	asmbl-35583	asmbl-35587	CLYHEMG021898	asmbl-35597	asmbl-35599	asmbl-35608	CLYHEMG021903	asmbl-35615	asmbl-35627	asmbl-35640	CLYHEMG021909	asmbl-35658	asmbl-35664	CLYHEMG021913	asmbl-51282	asmbl-51285	asmbl-51288	CLYHEMG022593	asmbl-51293	asmbl-51299	asmbl-51303	asmbl-51305	asmbl-51308	asmbl-51310	asmbl-51311	asmbl-51315	CLYHEMG022602	asmbl-51350	asmbl-52973	asmbl-52979	asmbl-52980	asmbl-52988	asmbl-52993	CLYHEMG023506	CLYHEMG023507	asmbl-53000	asmbl-53006	asmbl-53005	asmbl-53012	asmbl-53013	asmbl-53018	asmbl-53021	asmbl-53034	asmbl-53043	asmbl-53042	CLYHEMG021644	asmbl-79533	CLYHEMG021647	asmbl-79552	asmbl-79559	asmbl-79565	asmbl-79573	asmbl-79576	asmbl-79577	asmbl-79579	asmbl-79578	asmbl-79588	asmbl-78131	asmbl-78135	asmbl-78138	asmbl-78145	CLYHEMG025286	asmbl-33141	asmbl-33154	asmbl-33164	asmbl-33174	asmbl-33187	asmbl-33191	CLYHEMG008489	asmbl-33196	asmbl-33198	asmbl-33201	asmbl-33202	asmbl-33212	asmbl-33223	asmbl-33243	asmbl-33245	asmbl-33248	asmbl-33258	asmbl-33265	asmbl-33273	asmbl-33278	asmbl-33279	asmbl-33315	asmbl-33289	asmbl-33294	asmbl-33318	asmbl-33353	asmbl-33345	CLYHEMG008512	asmbl-33368	asmbl-33339	asmbl-33323	asmbl-33333	asmbl-33325	asmbl-33331	CLYHEMG008520	asmbl-33376	asmbl-33375	asmbl-33387	asmbl-33393	asmbl-33397	asmbl-33399	asmbl-33404	asmbl-33400	asmbl-33434	asmbl-33424	asmbl-33425	CLYHEMG008536	asmbl-33439	CLYHEMG008542	CLYHEMG008544	CLYHEMG008545	asmbl-33447	asmbl-33450	asmbl-33452	asmbl-33459	asmbl-33476	CLYHEMG008552	asmbl-33479	asmbl-33484	asmbl-33486	asmbl-33489	asmbl-33493	asmbl-33500	asmbl-33502	asmbl-33503	asmbl-33505	asmbl-33506	asmbl-33509	asmbl-33512	asmbl-33515	asmbl-33519	asmbl-33528	asmbl-33534	asmbl-33537	asmbl-33540	asmbl-33541	asmbl-33542	asmbl-33551	asmbl-33555	asmbl-33559	asmbl-33565	asmbl-33570	asmbl-33577	asmbl-33578	asmbl-33583	asmbl-33589	asmbl-33590	asmbl-33595	asmbl-33596	asmbl-27508	asmbl-27516	asmbl-27521	asmbl-27530	CLYHEMG023077	CLYHEMG023079	asmbl-27540	CLYHEMG023081	asmbl-27553	CLYHEMG023084	CLYHEMG023087	asmbl-27543	asmbl-27555	asmbl-27561	asmbl-27566	asmbl-27572	asmbl-27575	asmbl-27579	asmbl-27581	asmbl-1496	asmbl-1528	asmbl-1505	CLYHEMG019772	asmbl-1512	asmbl-1514	asmbl-1503	CLYHEMG019775	asmbl-1502	asmbl-1497	asmbl-1498	asmbl-1519	CLYHEMG019783	asmbl-1518	asmbl-1539	CLYHEMG019790	CLYHEMG019791	CLYHEMG019793	asmbl-1558	asmbl-1564	asmbl-1568	asmbl-1575	asmbl-1576	asmbl-1578	CLYHEMG019801	asmbl-1582	asmbl-1588	asmbl-1591	asmbl-1594	CLYHEMG026067	asmbl-37580	asmbl-25446	CLYHEMG024990	asmbl-38883	asmbl-38893	asmbl-38894	asmbl-17875	asmbl-17877	asmbl-17883	asmbl-17887	asmbl-17891	asmbl-2633	asmbl-2637	asmbl-2641	CLYHEMG020662	CLYHEMG020663	asmbl-2669	CLYHEMG020667	asmbl-2675	asmbl-2679	asmbl-2678	asmbl-2695	asmbl-2705	asmbl-62792	asmbl-62793	CLYHEMG026145	asmbl-16608	asmbl-33604	CLYHEMG018156	asmbl-69077	asmbl-69078	asmbl-69084	asmbl-69086	asmbl-69092	asmbl-69095	asmbl-69097	CLYHEMG018164	asmbl-69100	asmbl-69105	asmbl-69120	asmbl-69122	asmbl-69133	asmbl-69135	asmbl-69138	asmbl-69140	asmbl-69142	asmbl-69143	asmbl-69144	asmbl-69146	CLYHEMG018179	asmbl-69150	asmbl-69147	asmbl-69153	asmbl-69159	asmbl-69178	CLYHEMG018187	asmbl-69183	asmbl-69184	asmbl-69189	asmbl-73841	asmbl-8309	asmbl-8322	asmbl-8331	asmbl-8336	asmbl-8337	asmbl-8354	CLYHEMG024960	CLYHEMG024961	asmbl-73291	asmbl-73296	asmbl-37382	asmbl-37386	asmbl-37392	asmbl-37393	asmbl-37395	CLYHEMG023350	asmbl-37401	asmbl-43647	asmbl-31974	asmbl-18151	asmbl-18158	CLYHEMG023749	asmbl-18160	asmbl-18165	asmbl-18166	asmbl-18171	asmbl-18172	asmbl-18167	asmbl-18175	asmbl-18183	CLYHEMG026122	asmbl-80028	asmbl-80034	asmbl-80046	asmbl-80063	asmbl-80069	asmbl-80068	asmbl-80072	asmbl-80078	asmbl-80079	asmbl-80080	asmbl-80082	asmbl-80085	asmbl-80089	asmbl-80098	asmbl-80104	asmbl-80108	asmbl-80110	asmbl-80112	asmbl-80120	asmbl-80127	CLYHEMG006004	asmbl-80137	asmbl-80141	asmbl-80145	asmbl-80149	asmbl-80151	asmbl-80155	asmbl-80157	asmbl-80163	asmbl-80160	asmbl-80159	asmbl-80177	asmbl-80180	asmbl-80183	asmbl-80188	CLYHEMG006025	asmbl-80193	asmbl-80195	asmbl-80206	asmbl-80222	asmbl-80225	asmbl-80224	asmbl-80226	asmbl-80244	asmbl-80252	asmbl-80258	asmbl-80248	asmbl-80251	asmbl-80269	asmbl-80266	asmbl-80277	asmbl-80287	asmbl-80297	asmbl-80300	asmbl-80306	asmbl-80311	asmbl-80308	asmbl-80312	CLYHEMG006051	asmbl-80319	asmbl-80327	asmbl-80326	asmbl-80328	asmbl-80331	asmbl-80342	asmbl-80348	CLYHEMG006060	asmbl-80354	asmbl-80358	asmbl-80361	asmbl-80365	CLYHEMG006069	CLYHEMG006071	asmbl-80378	asmbl-80386	asmbl-80393	asmbl-80398	CLYHEMG006079	asmbl-80453	asmbl-80455	asmbl-80472	asmbl-80460	asmbl-80473	asmbl-80494	asmbl-80499	asmbl-18202	asmbl-18190	asmbl-18206	asmbl-18208	asmbl-18212	asmbl-18209	asmbl-18221	asmbl-18223	asmbl-18224	asmbl-18225	CLYHEMG026384	asmbl-9814	asmbl-9816	asmbl-9820	asmbl-9843	asmbl-9863	asmbl-9846	CLYHEMG020237	nbis-gene-340	asmbl-9834	asmbl-9836	asmbl-9842	asmbl-9879	asmbl-9880	asmbl-9893	asmbl-9896	asmbl-9897	asmbl-9898	asmbl-9903	asmbl-9915	asmbl-9917	asmbl-9937	CLYHEMG020254	nbis-gene-342	asmbl-9932	CLYHEMG020255	CLYHEMG020256	asmbl-9947	asmbl-68148	asmbl-68142	asmbl-68143	asmbl-68154	asmbl-68156	CLYHEMG024196	asmbl-68161	asmbl-68165	asmbl-68171	asmbl-68174	asmbl-68178	asmbl-68186	asmbl-68188	asmbl-68189	asmbl-68198	CLYHEMG011371	asmbl-56426	CLYHEMG011378	asmbl-56437	asmbl-56440	CLYHEMG011382	asmbl-56452	asmbl-56451	asmbl-56460	asmbl-56464	asmbl-56467	asmbl-56471	asmbl-56472	CLYHEMG011394	asmbl-56475	asmbl-56477	asmbl-56494	asmbl-56497	asmbl-56496	asmbl-56500	asmbl-56508	asmbl-56514	asmbl-56521	asmbl-56519	asmbl-56527	asmbl-56526	asmbl-56536	asmbl-56544	asmbl-56548	asmbl-56541	asmbl-56554	asmbl-56557	asmbl-56556	asmbl-56560	asmbl-56569	asmbl-56574	asmbl-56572	asmbl-56577	asmbl-56583	CLYHEMG011426	CLYHEMG011427	asmbl-56623	asmbl-56626	asmbl-56630	asmbl-56632	asmbl-56633	asmbl-56637	asmbl-56646	asmbl-56650	asmbl-56659	asmbl-56663	asmbl-56665	asmbl-56668	asmbl-56671	asmbl-56677	asmbl-56675	asmbl-56682	asmbl-56685	asmbl-56689	asmbl-56691	asmbl-56692	asmbl-56694	CLYHEMG011454	CLYHEMG011455	asmbl-56700	asmbl-56710	asmbl-15103	asmbl-15109	asmbl-15111	asmbl-15116	asmbl-15133	asmbl-15146	asmbl-39180	asmbl-39182	asmbl-39185	asmbl-39188	asmbl-39202	asmbl-39205	asmbl-39211	asmbl-39212	asmbl-39213	asmbl-39215	asmbl-39222	asmbl-39231	asmbl-39232	asmbl-39233	asmbl-39237	asmbl-39239	CLYHEMG019254	CLYHEMG019255	asmbl-39241	asmbl-39243	asmbl-39246	asmbl-39254	asmbl-39259	asmbl-39263	asmbl-39265	CLYHEMG019266	asmbl-39269	asmbl-39276	asmbl-39280	asmbl-39290	CLYHEMG025479	asmbl-90508	CLYHEMG025480	asmbl-90509	asmbl-90503	asmbl-21542	asmbl-21551	CLYHEMG010384	asmbl-21563	asmbl-21561	asmbl-21559	asmbl-21569	asmbl-21576	asmbl-21578	asmbl-21581	asmbl-21583	asmbl-21585	asmbl-21587	asmbl-21590	asmbl-21591	asmbl-21594	CLYHEMG010403	asmbl-21600	asmbl-21602	asmbl-21606	asmbl-21613	asmbl-21616	asmbl-21611	CLYHEMG010410	asmbl-21619	asmbl-21628	asmbl-21635	asmbl-21639	asmbl-21645	asmbl-21651	asmbl-21658	asmbl-21664	asmbl-21673	asmbl-21672	asmbl-21674	asmbl-21679	asmbl-21689	asmbl-21690	CLYHEMG010438	asmbl-21696	asmbl-21699	asmbl-21701	asmbl-21707	asmbl-21709	asmbl-21712	asmbl-21718	asmbl-21735	asmbl-21739	asmbl-21741	asmbl-21745	asmbl-21747	asmbl-21749	asmbl-21770	asmbl-21836	CLYHEMG010459	asmbl-21777	asmbl-21763	asmbl-21764	asmbl-21757	asmbl-21759	asmbl-21755	asmbl-21809	asmbl-21800	asmbl-21758	asmbl-21766	asmbl-21780	asmbl-21769	asmbl-21851	asmbl-21855	asmbl-21860	asmbl-21862	CLYHEMG010480	CLYHEMG024977	asmbl-13107	asmbl-13110	asmbl-13121	asmbl-49792	asmbl-49796	CLYHEMG022705	asmbl-49802	asmbl-49807	asmbl-49815	asmbl-49816	asmbl-49818	CLYHEMG022711	asmbl-49821	asmbl-49822	asmbl-49837	asmbl-49835	asmbl-49862	asmbl-49858	asmbl-49873	asmbl-49877	asmbl-49878	asmbl-951	asmbl-944	CLYHEMG010862	CLYHEMG010863	asmbl-947	asmbl-946	asmbl-968	asmbl-966	asmbl-945	asmbl-963	asmbl-949	asmbl-989	asmbl-991	asmbl-994	asmbl-1000	asmbl-1003	asmbl-1012	asmbl-1016	asmbl-1013	asmbl-1024	CLYHEMG010882	asmbl-1036	asmbl-1071	asmbl-1080	asmbl-1043	asmbl-1040	asmbl-1087	asmbl-1089	asmbl-1090	asmbl-1092	asmbl-1094	asmbl-1101	asmbl-1119	asmbl-1125	asmbl-1133	CLYHEMG010901	asmbl-1146	asmbl-1157	asmbl-1159	CLYHEMG010909	asmbl-1168	asmbl-1167	asmbl-1171	asmbl-1173	asmbl-1179	CLYHEMG010917	asmbl-1193	CLYHEMG010923	asmbl-1204	asmbl-1208	asmbl-1211	asmbl-1213	asmbl-1217	asmbl-1235	CLYHEMG010936	CLYHEMG010938	asmbl-1243	asmbl-1245	asmbl-1259	asmbl-1263	asmbl-1269	asmbl-1277	asmbl-1289	CLYHEMG010951	asmbl-1298	asmbl-1311	asmbl-1321	asmbl-1328	asmbl-1335	asmbl-1334	asmbl-1342	asmbl-1341	asmbl-1352	asmbl-1363	asmbl-1372	asmbl-1374	asmbl-1382	asmbl-1384	CLYHEMG026291	asmbl-32624	asmbl-32629	asmbl-32631	asmbl-32632	asmbl-32635	asmbl-32639	asmbl-32643	asmbl-32645	asmbl-32654	asmbl-32657	asmbl-32658	asmbl-32659	CLYHEMG008004	asmbl-32666	asmbl-32674	CLYHEMG008007	asmbl-32681	asmbl-32682	asmbl-32686	asmbl-32687	asmbl-32691	asmbl-32692	asmbl-32785	asmbl-32713	asmbl-32711	asmbl-32705	asmbl-32761	asmbl-32755	asmbl-32729	asmbl-32739	CLYHEMG008034	asmbl-32722	asmbl-32718	asmbl-32787	asmbl-32724	asmbl-32728	asmbl-32719	asmbl-32802	asmbl-32805	asmbl-32810	asmbl-32811	asmbl-32813	asmbl-32815	asmbl-32816	asmbl-32817	asmbl-32829	asmbl-32834	asmbl-32853	asmbl-32835	asmbl-32843	asmbl-32854	asmbl-32850	asmbl-32836	asmbl-32844	asmbl-32847	asmbl-32841	asmbl-32897	asmbl-32898	asmbl-32913	asmbl-32895	asmbl-32901	asmbl-32914	asmbl-32915	CLYHEMG008076	asmbl-32941	asmbl-32927	asmbl-32952	CLYHEMG008087	asmbl-32949	asmbl-32926	asmbl-32971	asmbl-32975	CLYHEMG008096	CLYHEMG008097	asmbl-32984	asmbl-32985	asmbl-32987	asmbl-32992	asmbl-32991	asmbl-32988	asmbl-33028	asmbl-33031	asmbl-33035	asmbl-52053	asmbl-9009	asmbl-9025	asmbl-81313	CLYHEMG013469	asmbl-82797	asmbl-82799	asmbl-82809	asmbl-82817	asmbl-82813	asmbl-82816	CLYHEMG013488	asmbl-82875	CLYHEMG013491	asmbl-82878	asmbl-82883	asmbl-82886	asmbl-82889	asmbl-82896	asmbl-82904	asmbl-82906	asmbl-82910	asmbl-83000	asmbl-82999	asmbl-82983	asmbl-82919	CLYHEMG013514	CLYHEMG013515	asmbl-82942	asmbl-82913	asmbl-82986	asmbl-82939	asmbl-82952	asmbl-82953	asmbl-82945	asmbl-82934	asmbl-82960	asmbl-82938	asmbl-82961	asmbl-82937	asmbl-82936	asmbl-82912	asmbl-82963	asmbl-82924	asmbl-83012	CLYHEMG013537	asmbl-83025	asmbl-83032	asmbl-83035	asmbl-83038	asmbl-83042	asmbl-83044	asmbl-83045	asmbl-5489	asmbl-5494	asmbl-5495	asmbl-5501	asmbl-5512	CLYHEMG024380	CLYHEMG024381	asmbl-62084	asmbl-62085	CLYHEMG019427	CLYHEMG019430	asmbl-65904	CLYHEMG019434	asmbl-65911	asmbl-65918	asmbl-65922	asmbl-65923	CLYHEMG019441	asmbl-65944	asmbl-65952	asmbl-65951	asmbl-65962	asmbl-65968	asmbl-65971	asmbl-65979	asmbl-65976	asmbl-65977	CLYHEMG019450	asmbl-65982	asmbl-65984	asmbl-65998	asmbl-66004	asmbl-66006	asmbl-66008	asmbl-66011	asmbl-66017	asmbl-66028	asmbl-66032	asmbl-66042	asmbl-66043	CLYHEMG019465	asmbl-12985	CLYHEMG023954	asmbl-12991	asmbl-12988	asmbl-12996	asmbl-13004	asmbl-13007	CLYHEMG023963	CLYHEMG023964	asmbl-13013	asmbl-13014	asmbl-13020	asmbl-13018	asmbl-13032	CLYHEMG026173	asmbl-14895	asmbl-14901	asmbl-14896	asmbl-14903	asmbl-14905	asmbl-14907	asmbl-14908	asmbl-14948	asmbl-14958	asmbl-14916	asmbl-15025	asmbl-14940	asmbl-14961	asmbl-15042	asmbl-14941	CLYHEMG016900	asmbl-14922	asmbl-14953	asmbl-14982	asmbl-14971	asmbl-14972	asmbl-14960	asmbl-15000	asmbl-15055	asmbl-14931	asmbl-14939	asmbl-15013	asmbl-14932	asmbl-14993	asmbl-14963	asmbl-14944	asmbl-14947	asmbl-14946	asmbl-14943	asmbl-15052	asmbl-14924	CLYHEMG016925	asmbl-14967	asmbl-14930	asmbl-14964	asmbl-15068	CLYHEMG002910	asmbl-50585	asmbl-50597	asmbl-50590	asmbl-50601	asmbl-50607	asmbl-50610	asmbl-50620	asmbl-50615	asmbl-50624	asmbl-50626	asmbl-50632	asmbl-50644	CLYHEMG002921	CLYHEMG002924	asmbl-50654	asmbl-50656	asmbl-50659	asmbl-50661	asmbl-50664	CLYHEMG002929	asmbl-50666	asmbl-50671	asmbl-50678	asmbl-50681	asmbl-50680	asmbl-50699	asmbl-50697	asmbl-50701	asmbl-50705	CLYHEMG002944	CLYHEMG002947	asmbl-50722	CLYHEMG002950	CLYHEMG002951	CLYHEMG002952	asmbl-50725	asmbl-50728	CLYHEMG002954	asmbl-50730	asmbl-50735	asmbl-50736	asmbl-50744	asmbl-50748	asmbl-50751	asmbl-50759	asmbl-50763	asmbl-50764	asmbl-50771	CLYHEMG002964	asmbl-50765	asmbl-50773	asmbl-50775	asmbl-50778	asmbl-50776	asmbl-50783	asmbl-50801	asmbl-50805	asmbl-50809	asmbl-50814	asmbl-50816	asmbl-50843	asmbl-50835	CLYHEMG002975	asmbl-50837	asmbl-50839	asmbl-50827	asmbl-50820	asmbl-50826	asmbl-50821	asmbl-50824	asmbl-50829	asmbl-50848	asmbl-50855	asmbl-50858	asmbl-50866	asmbl-50869	asmbl-50872	CLYHEMG002989	CLYHEMG002990	asmbl-50879	asmbl-50880	CLYHEMG002993	asmbl-50882	asmbl-50888	asmbl-50909	asmbl-50907	asmbl-50920	asmbl-50921	asmbl-50928	asmbl-50927	asmbl-50932	asmbl-50935	asmbl-50944	asmbl-50951	asmbl-50960	asmbl-50969	CLYHEMG003016	asmbl-51008	asmbl-51010	asmbl-51012	asmbl-51051	asmbl-51067	asmbl-51079	asmbl-51085	asmbl-51097	asmbl-51092	asmbl-51109	asmbl-51113	asmbl-51114	CLYHEMG003041	asmbl-51124	CLYHEMG003043	asmbl-51131	asmbl-51138	asmbl-51140	asmbl-51147	asmbl-51152	asmbl-51159	asmbl-51161	asmbl-51166	CLYHEMG003055	asmbl-51173	asmbl-51183	asmbl-51185	asmbl-51190	asmbl-51201	asmbl-51203	asmbl-51206	asmbl-51219	asmbl-51208	asmbl-51221	asmbl-51202	asmbl-51216	asmbl-51224	asmbl-51225	asmbl-51223	asmbl-51236	CLYHEMG007732	CLYHEMG007734	asmbl-31981	asmbl-31986	asmbl-31995	asmbl-31996	nbis-gene-101	asmbl-32009	asmbl-32016	asmbl-32019	asmbl-32020	asmbl-32025	asmbl-32029	CLYHEMG007758	asmbl-32053	asmbl-32062	asmbl-32071	asmbl-32076	asmbl-32082	asmbl-32085	asmbl-32087	asmbl-32088	asmbl-32089	asmbl-32094	asmbl-32100	asmbl-32126	asmbl-32128	asmbl-32140	asmbl-32141	asmbl-32146	asmbl-32150	asmbl-32172	asmbl-32160	asmbl-32161	asmbl-32178	asmbl-32179	CLYHEMG007794	asmbl-32187	asmbl-32205	CLYHEMG007797	asmbl-32214	asmbl-32226	CLYHEMG007807	asmbl-32232	CLYHEMG007809	CLYHEMG007811	asmbl-32244	asmbl-32254	asmbl-32255	asmbl-32257	asmbl-32259	asmbl-32262	asmbl-32265	asmbl-32273	asmbl-32288	asmbl-32286	CLYHEMG007826	asmbl-32298	asmbl-32302	asmbl-32306	asmbl-32316	asmbl-32323	asmbl-32325	asmbl-32337	asmbl-32344	asmbl-32348	asmbl-32349	CLYHEMG007843	CLYHEMG007844	asmbl-32358	CLYHEMG007845	asmbl-32360	CLYHEMG007847	asmbl-32362	CLYHEMG007849	asmbl-32364	CLYHEMG007852	asmbl-32368	asmbl-32369	asmbl-32372	asmbl-32384	asmbl-32388	asmbl-32394	asmbl-32406	asmbl-28504	CLYHEMG024138	asmbl-74002	asmbl-53763	asmbl-88082	CLYHEMG019877	asmbl-88100	CLYHEMG019883	asmbl-88121	asmbl-88123	CLYHEMG019885	asmbl-88144	asmbl-88158	asmbl-88162	asmbl-88168	asmbl-88170	CLYHEMG019897	CLYHEMG026463	asmbl-6442	asmbl-6449	asmbl-64608	asmbl-64609	asmbl-64614	asmbl-35675	asmbl-35680	asmbl-35683	asmbl-35684	asmbl-35687	asmbl-35689	asmbl-35691	asmbl-35693	asmbl-35698	asmbl-35700	asmbl-35701	asmbl-35715	asmbl-35719	asmbl-35721	asmbl-35737	asmbl-35749	asmbl-35732	asmbl-35759	asmbl-35758	asmbl-35726	asmbl-35734	asmbl-35765	CLYHEMG014863	asmbl-35767	asmbl-35779	asmbl-35783	asmbl-35798	asmbl-35805	asmbl-35792	asmbl-35790	asmbl-35810	asmbl-35812	asmbl-35817	asmbl-35822	asmbl-35825	CLYHEMG005010	asmbl-85030	CLYHEMG005012	asmbl-85037	asmbl-85047	asmbl-85053	asmbl-85056	asmbl-85058	asmbl-85064	asmbl-85081	asmbl-85079	asmbl-85088	asmbl-85093	asmbl-85100	CLYHEMG005027	asmbl-85103	asmbl-85106	asmbl-85112	asmbl-85115	CLYHEMG005036	asmbl-85124	asmbl-85125	asmbl-85129	CLYHEMG005039	asmbl-85134	asmbl-85139	asmbl-85142	asmbl-85147	asmbl-85170	asmbl-85157	asmbl-85172	asmbl-85173	asmbl-85174	asmbl-85181	asmbl-85184	asmbl-85193	asmbl-85197	asmbl-85199	asmbl-85200	asmbl-85203	asmbl-85205	asmbl-85212	asmbl-85211	asmbl-85218	asmbl-85232	asmbl-85245	asmbl-85248	asmbl-85259	CLYHEMG005067	asmbl-85262	asmbl-85286	asmbl-85296	asmbl-85323	asmbl-85326	asmbl-85331	asmbl-85339	asmbl-85342	asmbl-85355	asmbl-85358	asmbl-85359	asmbl-85361	asmbl-85368	asmbl-85371	CLYHEMG005095	CLYHEMG005097	CLYHEMG005098	CLYHEMG005099	asmbl-85375	asmbl-85377	asmbl-85383	asmbl-85382	CLYHEMG005105	asmbl-85395	asmbl-85400	asmbl-85403	asmbl-85404	asmbl-85408	asmbl-85407	asmbl-85415	asmbl-85417	CLYHEMG005113	asmbl-85429	CLYHEMG005115	asmbl-85433	asmbl-85438	asmbl-85449	asmbl-85453	asmbl-85461	asmbl-85454	asmbl-85452	asmbl-85464	asmbl-85472	asmbl-85469	asmbl-85470	asmbl-85473	asmbl-85475	asmbl-85485	asmbl-85494	asmbl-85497	asmbl-85509	asmbl-85517	asmbl-85518	asmbl-85521	asmbl-85525	asmbl-85531	asmbl-85535	CLYHEMG026477	CLYHEMG020467	asmbl-48586	asmbl-48588	asmbl-48589	asmbl-48593	CLYHEMG020477	CLYHEMG020478	asmbl-48601	asmbl-48602	asmbl-48610	asmbl-48612	asmbl-48615	asmbl-48618	asmbl-48623	asmbl-48631	CLYHEMG020488	asmbl-48641	asmbl-48646	CLYHEMG020493	asmbl-48651	asmbl-48653	asmbl-48654	asmbl-48658	CLYHEMG020497	asmbl-48668	CLYHEMG020503	CLYHEMG020506	asmbl-7650	asmbl-47920	asmbl-47924	asmbl-47935	asmbl-47936	asmbl-47940	asmbl-1605	asmbl-1606	asmbl-1617	asmbl-50486	asmbl-50488	asmbl-50499	asmbl-50504	asmbl-50526	asmbl-50529	asmbl-50532	asmbl-50539	asmbl-50557	CLYHEMG021368	asmbl-88711	asmbl-88734	asmbl-88740	asmbl-88746	asmbl-88761	asmbl-88766	asmbl-88767	asmbl-88791	asmbl-88792	asmbl-88793	asmbl-88804	asmbl-88805	asmbl-88808	CLYHEMG021387	asmbl-40052	asmbl-40056	asmbl-40057	asmbl-40060	CLYHEMG018954	asmbl-40069	asmbl-40079	asmbl-40077	asmbl-40076	asmbl-40091	asmbl-40092	CLYHEMG018962	asmbl-40097	asmbl-40102	asmbl-40106	asmbl-40101	asmbl-40112	CLYHEMG018982	CLYHEMG018983	asmbl-31324	asmbl-31333	asmbl-31334	asmbl-31364	asmbl-31362	CLYHEMG013193	asmbl-31413	asmbl-31420	asmbl-31421	asmbl-31429	CLYHEMG013205	asmbl-31438	asmbl-31440	asmbl-31444	asmbl-31451	asmbl-31454	asmbl-31461	asmbl-31464	asmbl-31469	asmbl-31475	asmbl-31480	asmbl-31481	asmbl-31482	asmbl-31483	asmbl-31484	asmbl-31486	asmbl-31488	asmbl-31494	CLYHEMG013226	asmbl-31493	asmbl-31507	asmbl-31508	asmbl-31505	asmbl-31504	CLYHEMG013232	asmbl-31517	asmbl-31529	asmbl-31531	asmbl-31539	CLYHEMG013238	asmbl-31540	asmbl-31542	CLYHEMG013241	asmbl-38949	asmbl-12909	asmbl-12906	asmbl-12911	CLYHEMG025816	asmbl-12913	CLYHEMG010263	asmbl-47430	asmbl-47433	asmbl-47432	asmbl-47434	asmbl-47437	asmbl-47440	CLYHEMG010270	asmbl-47444	asmbl-47442	asmbl-47457	asmbl-47458	asmbl-47459	asmbl-47462	asmbl-47467	asmbl-47471	asmbl-47473	asmbl-47478	asmbl-47512	asmbl-47522	CLYHEMG010285	CLYHEMG010286	CLYHEMG010287	asmbl-47526	asmbl-47530	asmbl-47532	asmbl-47535	asmbl-47539	asmbl-47543	asmbl-47545	asmbl-47544	CLYHEMG010298	asmbl-47549	asmbl-47552	asmbl-47553	asmbl-47551	asmbl-47555	asmbl-47557	CLYHEMG010302	asmbl-47582	asmbl-47585	asmbl-47591	asmbl-47597	asmbl-47603	asmbl-47607	CLYHEMG010317	asmbl-47617	asmbl-47619	asmbl-47631	CLYHEMG010323	asmbl-47636	asmbl-47639	asmbl-47642	asmbl-47644	asmbl-47648	asmbl-47653	asmbl-47657	asmbl-47659	asmbl-47662	asmbl-47676	CLYHEMG010342	asmbl-47683	CLYHEMG010344	asmbl-47696	asmbl-47698	asmbl-47705	asmbl-47707	asmbl-47709	asmbl-47714	asmbl-47715	asmbl-47717	asmbl-47718	asmbl-47721	asmbl-47722	asmbl-47723	asmbl-47730	asmbl-47731	CLYHEMG010370	asmbl-47749	asmbl-47777	asmbl-47782	asmbl-28478	asmbl-5956	CLYHEMG020334	asmbl-5964	asmbl-5975	asmbl-5976	asmbl-5984	asmbl-5996	asmbl-5990	asmbl-6030	asmbl-6006	asmbl-6025	asmbl-5999	asmbl-5995	asmbl-6011	asmbl-6036	CLYHEMG020353	asmbl-6038	asmbl-6041	asmbl-6040	asmbl-6039	asmbl-6048	asmbl-6042	asmbl-6051	asmbl-6056	asmbl-6067	asmbl-6069	asmbl-6075	asmbl-6095	asmbl-6082	CLYHEMG020367	CLYHEMG026235	asmbl-6348	asmbl-6351	asmbl-6353	asmbl-6355	asmbl-6363	asmbl-6366	nbis-gene-239	asmbl-6376	asmbl-6378	CLYHEMG024254	asmbl-6379	asmbl-6389	asmbl-6390	CLYHEMG026334	asmbl-84713	asmbl-84717	asmbl-84729	asmbl-84724	asmbl-84735	asmbl-84739	asmbl-84741	asmbl-84747	asmbl-84753	asmbl-84764	asmbl-84769	CLYHEMG012926	asmbl-84767	asmbl-84775	asmbl-84781	asmbl-84794	asmbl-84782	asmbl-84786	asmbl-84800	asmbl-84808	CLYHEMG012938	asmbl-84837	asmbl-84821	asmbl-84827	asmbl-84846	asmbl-84852	asmbl-84862	asmbl-84864	asmbl-84865	CLYHEMG012952	asmbl-84875	asmbl-84884	asmbl-84886	asmbl-84890	asmbl-84903	asmbl-84898	asmbl-84905	CLYHEMG012963	asmbl-84915	asmbl-84919	CLYHEMG012965	CLYHEMG012966	asmbl-84926	asmbl-84944	asmbl-84948	CLYHEMG012977	CLYHEMG012978	CLYHEMG012979	CLYHEMG012981	asmbl-84955	asmbl-84958	asmbl-84959	asmbl-84976	asmbl-84981	asmbl-84984	nbis-gene-316	asmbl-84993	CLYHEMG012991	asmbl-84985	asmbl-84991	asmbl-84987	asmbl-84999	asmbl-84995	asmbl-85000	asmbl-85002	asmbl-85003	asmbl-85004	asmbl-85009	asmbl-85014	asmbl-88564	CLYHEMG020054	asmbl-88567	asmbl-88590	asmbl-88586	asmbl-88597	asmbl-88577	asmbl-88603	asmbl-88607	CLYHEMG020067	asmbl-88611	asmbl-88613	asmbl-88615	asmbl-88617	CLYHEMG020072	asmbl-88618	asmbl-88627	asmbl-88628	asmbl-88631	asmbl-88629	CLYHEMG020079	CLYHEMG020089	CLYHEMG020090	CLYHEMG020091	asmbl-88647	asmbl-88650	asmbl-88653	asmbl-88655	asmbl-88660	asmbl-88670	asmbl-80524	asmbl-80525	asmbl-80529	asmbl-80530	asmbl-80532	asmbl-80543	asmbl-80540	asmbl-80536	asmbl-80547	asmbl-80554	asmbl-80555	asmbl-80558	asmbl-80568	asmbl-80559	asmbl-80566	asmbl-80567	asmbl-80560	asmbl-80580	asmbl-80574	asmbl-80570	asmbl-80588	asmbl-80602	asmbl-80607	asmbl-80609	asmbl-80614	asmbl-80615	asmbl-80616	asmbl-80617	CLYHEMG020321	CLYHEMG020326	CLYHEMG020328	asmbl-48686	asmbl-48690	asmbl-48688	asmbl-48692	asmbl-48697	asmbl-48699	asmbl-48703	asmbl-48705	asmbl-48706	asmbl-48709	asmbl-48710	asmbl-48716	asmbl-48722	asmbl-48725	asmbl-48733	asmbl-48736	asmbl-48770	asmbl-48745	asmbl-48774	asmbl-48777	CLYHEMG023126	CLYHEMG023127	CLYHEMG023128	asmbl-54472	asmbl-54495	asmbl-54496	asmbl-54502	asmbl-54500	asmbl-54508	asmbl-54509	asmbl-8926	asmbl-8928	asmbl-8929	asmbl-8938	CLYHEMG022665	CLYHEMG022670	asmbl-8955	asmbl-8968	asmbl-69804	asmbl-69808	asmbl-69810	asmbl-69812	asmbl-69826	asmbl-69818	asmbl-69817	asmbl-69838	asmbl-69850	asmbl-69856	asmbl-69857	asmbl-69859	CLYHEMG019999	asmbl-69873	CLYHEMG020001	asmbl-69879	asmbl-69880	asmbl-69888	asmbl-69889	asmbl-69891	asmbl-69893	asmbl-69899	asmbl-69911	asmbl-69910	asmbl-69914	asmbl-69917	asmbl-69919	asmbl-69922	asmbl-65252	CLYHEMG026254	CLYHEMG026255	asmbl-76542	asmbl-76543	asmbl-76550	asmbl-76574	asmbl-76579	asmbl-76581	asmbl-76597	asmbl-76596	asmbl-76603	asmbl-76607	CLYHEMG016240	asmbl-76626	asmbl-76633	asmbl-76630	asmbl-76639	asmbl-76648	CLYHEMG016250	asmbl-76659	asmbl-76660	asmbl-76661	asmbl-76662	asmbl-76664	asmbl-76671	asmbl-76677	asmbl-76679	asmbl-76684	asmbl-76694	asmbl-76696	CLYHEMG016265	asmbl-76698	asmbl-76699	asmbl-76705	asmbl-76713	asmbl-76717	asmbl-76718	CLYHEMG016271	asmbl-51355	asmbl-51356	CLYHEMG023576	asmbl-51369	asmbl-51374	CLYHEMG023580	asmbl-51378	asmbl-51385	asmbl-51388	CLYHEMG023587	asmbl-51390	asmbl-51417	asmbl-51421	CLYHEMG023593	CLYHEMG023598	asmbl-90209	asmbl-90210	asmbl-90213	asmbl-85834	asmbl-85836	asmbl-85840	asmbl-85844	asmbl-85856	asmbl-85857	asmbl-85859	asmbl-85862	asmbl-85869	asmbl-85872	asmbl-85877	asmbl-85883	CLYHEMG020626	asmbl-85892	CLYHEMG020627	asmbl-85896	asmbl-85898	asmbl-85900	asmbl-85907	asmbl-85913	asmbl-85915	asmbl-85920	CLYHEMG020641	asmbl-85927	asmbl-85933	asmbl-85942	asmbl-85944	asmbl-85946	asmbl-35870	asmbl-35872	asmbl-35875	asmbl-35879	asmbl-35890	asmbl-35933	asmbl-35906	asmbl-35936	asmbl-35942	asmbl-35952	asmbl-35949	asmbl-35956	asmbl-35966	asmbl-35975	asmbl-35979	asmbl-35981	CLYHEMG010503	asmbl-35995	asmbl-36007	asmbl-36012	CLYHEMG010511	asmbl-36017	asmbl-36019	CLYHEMG010514	asmbl-36025	asmbl-36027	asmbl-36034	asmbl-36042	asmbl-36043	asmbl-36044	asmbl-36049	asmbl-36057	asmbl-36065	asmbl-36069	asmbl-36068	asmbl-36074	asmbl-36072	asmbl-36077	asmbl-36076	asmbl-36087	asmbl-36090	CLYHEMG010538	asmbl-36092	asmbl-36099	asmbl-36105	asmbl-36120	nbis-gene-111	asmbl-36113	asmbl-36129	asmbl-36134	asmbl-36147	asmbl-36145	asmbl-36151	asmbl-36153	asmbl-36155	asmbl-36161	asmbl-36165	asmbl-36166	asmbl-36170	asmbl-36171	asmbl-36178	asmbl-36180	asmbl-36184	asmbl-36189	asmbl-36194	asmbl-36195	asmbl-36205	asmbl-36202	asmbl-36217	asmbl-36220	asmbl-36236	asmbl-36227	asmbl-36238	CLYHEMG010572	asmbl-36240	asmbl-36241	asmbl-36244	CLYHEMG010578	asmbl-36258	asmbl-36255	asmbl-36262	asmbl-36254	asmbl-36270	asmbl-36274	asmbl-36279	asmbl-36283	CLYHEMG010586	asmbl-36290	asmbl-36295	asmbl-36304	asmbl-36320	asmbl-36322	asmbl-36325	asmbl-36326	asmbl-36332	asmbl-36334	asmbl-36338	asmbl-36344	asmbl-36345	asmbl-36347	asmbl-36351	asmbl-36353	asmbl-36357	asmbl-36356	asmbl-36378	asmbl-78067	asmbl-59416	asmbl-35852	asmbl-71395	asmbl-71393	asmbl-71400	asmbl-71402	asmbl-71407	asmbl-71408	asmbl-71414	asmbl-71411	asmbl-71423	asmbl-71430	asmbl-71433	asmbl-71439	asmbl-71440	CLYHEMG023854	asmbl-84119	asmbl-84126	asmbl-84130	asmbl-84132	asmbl-84137	asmbl-84153	asmbl-84148	asmbl-84160	asmbl-84158	asmbl-84165	asmbl-84167	CLYHEMG021220	asmbl-84172	CLYHEMG021224	asmbl-84175	asmbl-84180	asmbl-84188	asmbl-84208	CLYHEMG021228	CLYHEMG024943	asmbl-12925	CLYHEMG024947	asmbl-12928	asmbl-12932	asmbl-12934	CLYHEMG024954	asmbl-12944	asmbl-71526	CLYHEMG026275	asmbl-9557	asmbl-9566	asmbl-9587	CLYHEMG019644	asmbl-9580	asmbl-9606	asmbl-9607	asmbl-9611	CLYHEMG019651	asmbl-9630	asmbl-9631	asmbl-9636	asmbl-9639	asmbl-9642	asmbl-9644	asmbl-9648	asmbl-9651	asmbl-9664	asmbl-9668	asmbl-9670	asmbl-9693	asmbl-9694	asmbl-9697	asmbl-87390	asmbl-864	asmbl-877	asmbl-879	asmbl-885	asmbl-888	CLYHEMG024652	CLYHEMG024654	asmbl-894	CLYHEMG025849	asmbl-22511	asmbl-22517	asmbl-53064	CLYHEMG022286	asmbl-7569	asmbl-7572	asmbl-7578	asmbl-7584	asmbl-7585	asmbl-7586	asmbl-7592	asmbl-7607	asmbl-7604	asmbl-7614	asmbl-7616	asmbl-7617	asmbl-7619	asmbl-7624	asmbl-7626	CLYHEMG022309	asmbl-7637	asmbl-7643	asmbl-7642	asmbl-7645	asmbl-7646	asmbl-25423	asmbl-47803	asmbl-47813	asmbl-47815	asmbl-47819	asmbl-47824	CLYHEMG025508	CLYHEMG025955	CLYHEMG022333	CLYHEMG022334	CLYHEMG022335	asmbl-61564	asmbl-61566	asmbl-61574	asmbl-61580	asmbl-61582	asmbl-61583	asmbl-61588	asmbl-61602	asmbl-61605	asmbl-61608	asmbl-61615	asmbl-61616	asmbl-61618	asmbl-61624	CLYHEMG022349	asmbl-61631	CLYHEMG004863	CLYHEMG004864	asmbl-15204	CLYHEMG004869	CLYHEMG004870	asmbl-15228	asmbl-15224	CLYHEMG004875	CLYHEMG004876	asmbl-15237	asmbl-15243	asmbl-15226	asmbl-15225	asmbl-15230	asmbl-15255	asmbl-15294	asmbl-15292	asmbl-15271	asmbl-15269	asmbl-15270	asmbl-15278	CLYHEMG004892	asmbl-15286	asmbl-15302	CLYHEMG004896	asmbl-15276	asmbl-15315	asmbl-15316	asmbl-15319	asmbl-15325	asmbl-15326	asmbl-15328	asmbl-15329	asmbl-15331	asmbl-15336	asmbl-15338	CLYHEMG004909	asmbl-15340	asmbl-15345	asmbl-15355	asmbl-15358	asmbl-15366	asmbl-15372	CLYHEMG004922	asmbl-15390	asmbl-15403	asmbl-15444	asmbl-15428	asmbl-15449	CLYHEMG004938	CLYHEMG004939	asmbl-15454	CLYHEMG004948	CLYHEMG004949	asmbl-15475	asmbl-15483	asmbl-15487	asmbl-15490	asmbl-15496	asmbl-15506	asmbl-15505	asmbl-15516	asmbl-15521	CLYHEMG004973	asmbl-15526	CLYHEMG004974	asmbl-15532	asmbl-15533	CLYHEMG004978	asmbl-15538	asmbl-15544	CLYHEMG004981	asmbl-15550	asmbl-15553	asmbl-15562	asmbl-15577	asmbl-15584	asmbl-15591	asmbl-15593	asmbl-15604	asmbl-15606	asmbl-15610	CLYHEMG005000	asmbl-15619	CLYHEMG005003	asmbl-15625	asmbl-15630	asmbl-68389	asmbl-68393	CLYHEMG023818	asmbl-68399	asmbl-68408	asmbl-68409	asmbl-68413	asmbl-68419	asmbl-68421	asmbl-68420	asmbl-68431	CLYHEMG023832	asmbl-68436	CLYHEMG023834	asmbl-84084	asmbl-84099	asmbl-84103	asmbl-84109	asmbl-20747	asmbl-20753	CLYHEMG006647	asmbl-20759	asmbl-20769	asmbl-20758	asmbl-20771	asmbl-20772	asmbl-20781	asmbl-20783	asmbl-20785	asmbl-20786	CLYHEMG006657	asmbl-20802	asmbl-20805	asmbl-20811	asmbl-20810	asmbl-20817	asmbl-20824	asmbl-20831	asmbl-20832	asmbl-20835	asmbl-20848	asmbl-20867	asmbl-20878	asmbl-20880	asmbl-20881	asmbl-20893	asmbl-20910	asmbl-20918	asmbl-20919	asmbl-20939	asmbl-20943	asmbl-20946	asmbl-20953	CLYHEMG006687	asmbl-20944	asmbl-20957	asmbl-20970	CLYHEMG006692	CLYHEMG006694	CLYHEMG006697	asmbl-20974	asmbl-20975	asmbl-20982	asmbl-20988	asmbl-20989	asmbl-20995	asmbl-21005	asmbl-21016	CLYHEMG006712	asmbl-21029	asmbl-21031	asmbl-21033	asmbl-21044	asmbl-21035	asmbl-21037	asmbl-21038	asmbl-21048	asmbl-21052	asmbl-21056	asmbl-21057	asmbl-21059	asmbl-21061	asmbl-21066	asmbl-21067	asmbl-21069	CLYHEMG006732	asmbl-21078	asmbl-21080	asmbl-21094	CLYHEMG006737	asmbl-21098	asmbl-21100	asmbl-21101	asmbl-21111	asmbl-21110	asmbl-21115	asmbl-21123	asmbl-21128	asmbl-21132	asmbl-73268	CLYHEMG024777	CLYHEMG024779	CLYHEMG024780	CLYHEMG024781	asmbl-32421	CLYHEMG015904	CLYHEMG015905	asmbl-32427	asmbl-32435	asmbl-32446	asmbl-32452	asmbl-32455	asmbl-32458	asmbl-32465	asmbl-32470	asmbl-32474	asmbl-32476	asmbl-32477	asmbl-32480	asmbl-32486	asmbl-32498	asmbl-32488	asmbl-32489	CLYHEMG015925	asmbl-32505	asmbl-32515	asmbl-32516	asmbl-32519	asmbl-32538	asmbl-32531	asmbl-32535	asmbl-32567	asmbl-32533	asmbl-32529	asmbl-32534	asmbl-32523	asmbl-32532	asmbl-32526	asmbl-32587	asmbl-32582	CLYHEMG015948	asmbl-32578	asmbl-32580	asmbl-32591	asmbl-32599	asmbl-32606	CLYHEMG015954	asmbl-32605	asmbl-32609	asmbl-32614	CLYHEMG026040	CLYHEMG026041	asmbl-52080	asmbl-52081	asmbl-52085	asmbl-52086	asmbl-52096	asmbl-52093	asmbl-52104	asmbl-52105	asmbl-52107	asmbl-52108	asmbl-52110	asmbl-52118	asmbl-52120	asmbl-52121	asmbl-52157	asmbl-52166	asmbl-52201	asmbl-68229	asmbl-68230	asmbl-68234	asmbl-68244	asmbl-68245	asmbl-68246	asmbl-25998	CLYHEMG021021	asmbl-26003	asmbl-26006	asmbl-26009	asmbl-26011	asmbl-26012	asmbl-26019	asmbl-26028	asmbl-26034	asmbl-26041	asmbl-26043	asmbl-26052	asmbl-26062	asmbl-26064	asmbl-26075	asmbl-26087	asmbl-26092	asmbl-26095	asmbl-26094	CLYHEMG021049	asmbl-26099	asmbl-26100	asmbl-73305	asmbl-73313	asmbl-73316	asmbl-73320	asmbl-73327	asmbl-73328	CLYHEMG005144	asmbl-73337	CLYHEMG005146	asmbl-73342	asmbl-73358	asmbl-73362	asmbl-73370	asmbl-73363	asmbl-73396	asmbl-73398	asmbl-73402	asmbl-73406	CLYHEMG005165	asmbl-73408	asmbl-73414	asmbl-73418	asmbl-73424	asmbl-73429	asmbl-73433	asmbl-73437	asmbl-73444	asmbl-73446	asmbl-73464	asmbl-73448	asmbl-73467	asmbl-73473	asmbl-73480	asmbl-73481	asmbl-73484	asmbl-73497	asmbl-73491	asmbl-73498	asmbl-73509	CLYHEMG005193	asmbl-73507	asmbl-73511	asmbl-73523	asmbl-73525	asmbl-73526	CLYHEMG005202	CLYHEMG005203	CLYHEMG005204	asmbl-73532	asmbl-73531	asmbl-73533	asmbl-73535	asmbl-73540	asmbl-73542	asmbl-73545	asmbl-73552	asmbl-73563	asmbl-73570	asmbl-73578	CLYHEMG005216	asmbl-73584	asmbl-73586	asmbl-73590	asmbl-73597	asmbl-73599	asmbl-73601	asmbl-73606	asmbl-73608	asmbl-73611	asmbl-73614	asmbl-73617	asmbl-73616	asmbl-73618	asmbl-73619	asmbl-73621	asmbl-73626	asmbl-73623	asmbl-73637	asmbl-73639	asmbl-73654	asmbl-73671	CLYHEMG005250	asmbl-73677	asmbl-73681	CLYHEMG005253	asmbl-73688	asmbl-73695	asmbl-73696	asmbl-73702	asmbl-73700	asmbl-73711	asmbl-73716	asmbl-73719	asmbl-73723	asmbl-73729	asmbl-73737	asmbl-73738	asmbl-73741	asmbl-73743	CLYHEMG005265	asmbl-73747	asmbl-73749	CLYHEMG005268	CLYHEMG005269	asmbl-73758	asmbl-73762	asmbl-73763	asmbl-73767	asmbl-73781	asmbl-73788	asmbl-73793	asmbl-73797	asmbl-73798	asmbl-73799	asmbl-73805	CLYHEMG005283	CLYHEMG012444	asmbl-41621	asmbl-41629	asmbl-41631	asmbl-41638	asmbl-41642	asmbl-41646	asmbl-41643	asmbl-41647	CLYHEMG012455	asmbl-41650	asmbl-41656	asmbl-41657	asmbl-41665	asmbl-41673	asmbl-41685	asmbl-41681	asmbl-41693	asmbl-41699	CLYHEMG012466	CLYHEMG012467	asmbl-41735	asmbl-41733	asmbl-41737	asmbl-41739	asmbl-41751	asmbl-41755	asmbl-41757	asmbl-41758	asmbl-41761	asmbl-41765	asmbl-41769	asmbl-41770	asmbl-41772	CLYHEMG012488	asmbl-41774	asmbl-41775	CLYHEMG012491	CLYHEMG012492	CLYHEMG012493	asmbl-41780	asmbl-41786	asmbl-41814	asmbl-41828	asmbl-41838	asmbl-41842	asmbl-41845	CLYHEMG012514	asmbl-41850	asmbl-41852	asmbl-41853	asmbl-41855	asmbl-41865	asmbl-21878	asmbl-21881	asmbl-21886	asmbl-87497	asmbl-87498	asmbl-87502	asmbl-87505	asmbl-87513	asmbl-87520	asmbl-87521	asmbl-87527	asmbl-87544	asmbl-87541	CLYHEMG014587	asmbl-87532	asmbl-87536	CLYHEMG014592	asmbl-87547	asmbl-87549	CLYHEMG014596	asmbl-87573	asmbl-87574	CLYHEMG014604	asmbl-87594	asmbl-87613	asmbl-87658	asmbl-87657	asmbl-87667	asmbl-87675	asmbl-87679	CLYHEMG025514	CLYHEMG025515	asmbl-36898	asmbl-36902	asmbl-36905	asmbl-36908	asmbl-36910	asmbl-36926	asmbl-36927	asmbl-36930	asmbl-36931	asmbl-36946	asmbl-36952	asmbl-36961	asmbl-36958	asmbl-36968	asmbl-36969	asmbl-36973	asmbl-36978	asmbl-36980	asmbl-36981	CLYHEMG016650	CLYHEMG016651	asmbl-36986	asmbl-36990	asmbl-36992	asmbl-36994	asmbl-36996	asmbl-37000	asmbl-37028	asmbl-37031	CLYHEMG016669	CLYHEMG016676	asmbl-37074	CLYHEMG023480	asmbl-83439	asmbl-83440	CLYHEMG023484	asmbl-83451	asmbl-83454	asmbl-83460	asmbl-83466	asmbl-83473	CLYHEMG023498	asmbl-83487	asmbl-83490	CLYHEMG025119	CLYHEMG025120	asmbl-31655	asmbl-31663	asmbl-31670	asmbl-31675	asmbl-31682	asmbl-31681	CLYHEMG019964	asmbl-31699	asmbl-31702	asmbl-31707	asmbl-31716	asmbl-31727	asmbl-31738	asmbl-31746	asmbl-31748	asmbl-4979	asmbl-4980	CLYHEMG024556	asmbl-4982	CLYHEMG024559	CLYHEMG024561	asmbl-4996	asmbl-4989	asmbl-5006	asmbl-86044	asmbl-86045	asmbl-86046	CLYHEMG022889	asmbl-86048	asmbl-86051	asmbl-86060	asmbl-86063	CLYHEMG022896	asmbl-86073	asmbl-86092	asmbl-86101	CLYHEMG025453	asmbl-84054	CLYHEMG025455	asmbl-84061	CLYHEMG025457	asmbl-2183	asmbl-2184	asmbl-2191	asmbl-2204	asmbl-2210	asmbl-2211	asmbl-2216	asmbl-2219	asmbl-2225	asmbl-2234	asmbl-2248	asmbl-2251	asmbl-2250	asmbl-2261	asmbl-2257	asmbl-2265	asmbl-2268	asmbl-2266	asmbl-2276	asmbl-2278	CLYHEMG022200	asmbl-54610	asmbl-54611	asmbl-54619	asmbl-54633	asmbl-54637	asmbl-54651	asmbl-54660	asmbl-54667	CLYHEMG023322	CLYHEMG023326	asmbl-60366	asmbl-21897	asmbl-21899	asmbl-21905	asmbl-21907	asmbl-21910	asmbl-21912	asmbl-21913	asmbl-21914	asmbl-21915	asmbl-21923	asmbl-21928	asmbl-21936	asmbl-21942	asmbl-21948	asmbl-21952	asmbl-21954	asmbl-21960	asmbl-21962	asmbl-21973	CLYHEMG022641	CLYHEMG023189	CLYHEMG023193	asmbl-54513	asmbl-54556	asmbl-54557	CLYHEMG023197	CLYHEMG025900	asmbl-44953	asmbl-44954	CLYHEMG023267	asmbl-44958	asmbl-44960	asmbl-44967	asmbl-44972	asmbl-44973	asmbl-44977	asmbl-44980	asmbl-44984	asmbl-44982	asmbl-44992	asmbl-44991	asmbl-44994	asmbl-44998	asmbl-45001	CLYHEMG023284	asmbl-45007	asmbl-45011	asmbl-45015	CLYHEMG023290	asmbl-45018	asmbl-51434	CLYHEMG003824	asmbl-51438	asmbl-51440	CLYHEMG003827	asmbl-51465	asmbl-51471	asmbl-51481	asmbl-51484	asmbl-51485	asmbl-51488	asmbl-51490	asmbl-51491	asmbl-51492	asmbl-51496	asmbl-51502	asmbl-51507	asmbl-51508	asmbl-51509	asmbl-51510	asmbl-51515	asmbl-51516	asmbl-51532	asmbl-51538	asmbl-51543	asmbl-51546	asmbl-51558	asmbl-51565	asmbl-51576	CLYHEMG003862	asmbl-51598	asmbl-51593	asmbl-51582	asmbl-51580	asmbl-51634	asmbl-51623	asmbl-51588	asmbl-51586	asmbl-51595	asmbl-51627	CLYHEMG003879	CLYHEMG003880	asmbl-51581	asmbl-51635	CLYHEMG003884	asmbl-51605	asmbl-51642	asmbl-51656	asmbl-51665	asmbl-51675	asmbl-51677	asmbl-51681	asmbl-51684	asmbl-51686	asmbl-51688	asmbl-51697	asmbl-51698	asmbl-51703	asmbl-51707	asmbl-51709	asmbl-51712	asmbl-51710	asmbl-51736	asmbl-51745	asmbl-51767	asmbl-51768	asmbl-51770	asmbl-51780	asmbl-51777	asmbl-51783	asmbl-51793	asmbl-51799	asmbl-51817	asmbl-51822	asmbl-51845	asmbl-51854	CLYHEMG003922	asmbl-51873	asmbl-51881	asmbl-51882	asmbl-51891	asmbl-51894	asmbl-51892	asmbl-51896	asmbl-51901	asmbl-51908	asmbl-51913	asmbl-51914	asmbl-51915	asmbl-51931	asmbl-51935	asmbl-51933	asmbl-51940	asmbl-51944	asmbl-51952	asmbl-51957	asmbl-51966	CLYHEMG003946	asmbl-51976	asmbl-51979	asmbl-51984	asmbl-51986	asmbl-51989	asmbl-51991	asmbl-51997	asmbl-52004	asmbl-52012	CLYHEMG003956	asmbl-52016	asmbl-52013	asmbl-52024	asmbl-52029	asmbl-52031	CLYHEMG023885	asmbl-12245	asmbl-12246	asmbl-12252	CLYHEMG023894	asmbl-12255	CLYHEMG025005	asmbl-49056	CLYHEMG025008	CLYHEMG025009	asmbl-48106	asmbl-48107	asmbl-48108	asmbl-48109	asmbl-48112	asmbl-48113	asmbl-48114	asmbl-48120	asmbl-48118	asmbl-24621	asmbl-24670	asmbl-24658	asmbl-24685	CLYHEMG009886	asmbl-24704	CLYHEMG009891	CLYHEMG009892	asmbl-24731	CLYHEMG009897	CLYHEMG009899	asmbl-24772	asmbl-24768	asmbl-24770	asmbl-24787	CLYHEMG009910	asmbl-24897	asmbl-24811	asmbl-24817	asmbl-24870	asmbl-24814	asmbl-24828	asmbl-24813	CLYHEMG009920	asmbl-24826	CLYHEMG009926	asmbl-24910	asmbl-24908	asmbl-24912	CLYHEMG009934	asmbl-24952	asmbl-24964	asmbl-24967	asmbl-24986	CLYHEMG009956	asmbl-83082	asmbl-83104	asmbl-83105	asmbl-83107	asmbl-83126	asmbl-83131	asmbl-83162	CLYHEMG022365	CLYHEMG026413	asmbl-67548	asmbl-67554	asmbl-67550	asmbl-67551	asmbl-67558	asmbl-67556	asmbl-67565	asmbl-67563	asmbl-67566	asmbl-67574	asmbl-62952	asmbl-62961	CLYHEMG025406	asmbl-62963	asmbl-57306	asmbl-57304	CLYHEMG022043	asmbl-57318	CLYHEMG022048	asmbl-57331	asmbl-57315	asmbl-57323	asmbl-57322	asmbl-57334	CLYHEMG022055	CLYHEMG022056	asmbl-57346	asmbl-57366	asmbl-57348	CLYHEMG022063	asmbl-57355	CLYHEMG022065	asmbl-57372	asmbl-57382	asmbl-57384	asmbl-65285	asmbl-65300	CLYHEMG014510	CLYHEMG014511	asmbl-65298	asmbl-65309	asmbl-65315	asmbl-65321	asmbl-65329	asmbl-65334	asmbl-65341	asmbl-65351	asmbl-65360	asmbl-65371	asmbl-65362	asmbl-65377	asmbl-65376	asmbl-65379	asmbl-65386	asmbl-65395	asmbl-65402	asmbl-65403	CLYHEMG014536	asmbl-65421	asmbl-65439	asmbl-65417	asmbl-65437	asmbl-65416	asmbl-65426	asmbl-65423	asmbl-65411	asmbl-65415	asmbl-65447	asmbl-65450	asmbl-65461	asmbl-65466	asmbl-65468	asmbl-65472	asmbl-65476	asmbl-65486	asmbl-65481	asmbl-65488	asmbl-65490	CLYHEMG014565	asmbl-65499	CLYHEMG014568	asmbl-65512	asmbl-65517	asmbl-65520	asmbl-65527	CLYHEMG024704	asmbl-7508	asmbl-7519	asmbl-7523	asmbl-7516	asmbl-7534	asmbl-7536	asmbl-7542	asmbl-19114	CLYHEMG024527	asmbl-78079	asmbl-78092	asmbl-78084	asmbl-78080	asmbl-78081	asmbl-78083	asmbl-78117	asmbl-78112	asmbl-78105	asmbl-78127	asmbl-78128	asmbl-37188	asmbl-37195	asmbl-37201	asmbl-37206	asmbl-37210	asmbl-37214	CLYHEMG016052	asmbl-37218	asmbl-37222	asmbl-37223	asmbl-37225	asmbl-37236	asmbl-37245	asmbl-37247	asmbl-37249	asmbl-37250	asmbl-37254	asmbl-37261	asmbl-37263	asmbl-37264	asmbl-37266	CLYHEMG016070	asmbl-37281	asmbl-37283	asmbl-37284	asmbl-37287	asmbl-37292	asmbl-37296	asmbl-37301	asmbl-37302	asmbl-37305	asmbl-37311	asmbl-37314	asmbl-37324	asmbl-37325	asmbl-37332	asmbl-37333	asmbl-37350	CLYHEMG025964	CLYHEMG025966	asmbl-74010	asmbl-74013	asmbl-74011	asmbl-74016	asmbl-74018	asmbl-74024	asmbl-74028	asmbl-74037	asmbl-74039	asmbl-74042	asmbl-74044	asmbl-74043	asmbl-74046	asmbl-74049	asmbl-74051	asmbl-74053	asmbl-74057	CLYHEMG011291	CLYHEMG011292	asmbl-74062	asmbl-74063	asmbl-74069	asmbl-74075	asmbl-74078	asmbl-74082	asmbl-74084	asmbl-74088	asmbl-74092	asmbl-74097	asmbl-74101	asmbl-74112	asmbl-74109	asmbl-74119	asmbl-74120	CLYHEMG011315	asmbl-74133	asmbl-74152	asmbl-74170	CLYHEMG011329	asmbl-74181	asmbl-74189	asmbl-74190	asmbl-74193	asmbl-74196	asmbl-74205	asmbl-74221	CLYHEMG011341	asmbl-74225	asmbl-74228	asmbl-74243	asmbl-74252	asmbl-74255	asmbl-74257	asmbl-74260	asmbl-74263	asmbl-74268	CLYHEMG011358	asmbl-74274	CLYHEMG011362	asmbl-74276	asmbl-74287	CLYHEMG024680	asmbl-15078	asmbl-15079	asmbl-6456	asmbl-6461	asmbl-6467	asmbl-6468	asmbl-6474	asmbl-6480	asmbl-6486	asmbl-6484	asmbl-6499	asmbl-6504	asmbl-6510	asmbl-17614	asmbl-17619	asmbl-17640	asmbl-17641	asmbl-17647	asmbl-17651	asmbl-17655	asmbl-17672	asmbl-17667	asmbl-17673	asmbl-17674	asmbl-17677	asmbl-69593	asmbl-74009	asmbl-27489	asmbl-27492	asmbl-27495	asmbl-27501	asmbl-78944	asmbl-78948	asmbl-78955	asmbl-78956	asmbl-78957	asmbl-78975	asmbl-78976	CLYHEMG024631	asmbl-56295	asmbl-72864	asmbl-6563	asmbl-6594	CLYHEMG018495	CLYHEMG018496	asmbl-6637	asmbl-6642	asmbl-6651	asmbl-6659	asmbl-6664	asmbl-6674	asmbl-6667	asmbl-6672	asmbl-6673	asmbl-6687	CLYHEMG024886	CLYHEMG024887	asmbl-53084	asmbl-53085	CLYHEMG025272	asmbl-34936	asmbl-8900	asmbl-8904	asmbl-8911	asmbl-8912	asmbl-8917	asmbl-8919	asmbl-83056	CLYHEMG024419	asmbl-83061	asmbl-83067	CLYHEMG024427	asmbl-38421	CLYHEMG015236	asmbl-38438	asmbl-38448	asmbl-38449	CLYHEMG015240	asmbl-38456	asmbl-38462	asmbl-38463	asmbl-38468	asmbl-38469	asmbl-38474	asmbl-38478	asmbl-38479	asmbl-38490	asmbl-38501	asmbl-38493	asmbl-38491	asmbl-38514	asmbl-38517	asmbl-38521	asmbl-38519	asmbl-38525	asmbl-38529	asmbl-38533	asmbl-38554	CLYHEMG015268	CLYHEMG015269	asmbl-38562	asmbl-38567	asmbl-38584	asmbl-38590	asmbl-38593	asmbl-38601	asmbl-38612	asmbl-38604	asmbl-38610	asmbl-38606	asmbl-38605	asmbl-38618	asmbl-38614	asmbl-38613	asmbl-38617	asmbl-38623	asmbl-38628	asmbl-38630	asmbl-38629	asmbl-38631	asmbl-38633	asmbl-57537	asmbl-79421	asmbl-79436	asmbl-79439	CLYHEMG021591	CLYHEMG021592	asmbl-79461	asmbl-79460	asmbl-79457	asmbl-79452	asmbl-79467	asmbl-79476	asmbl-79478	asmbl-79483	asmbl-79485	asmbl-79487	asmbl-79501	asmbl-79505	CLYHEMG021607	asmbl-79521	asmbl-79523	asmbl-79524	CLYHEMG026347	asmbl-81737	asmbl-6110	asmbl-6124	asmbl-6127	asmbl-6130	asmbl-6135	asmbl-6141	asmbl-6142	asmbl-6150	asmbl-6161	asmbl-6167	asmbl-6182	asmbl-6154	asmbl-6171	asmbl-6157	asmbl-6179	asmbl-6169	asmbl-6196	CLYHEMG014953	CLYHEMG014956	asmbl-6225	asmbl-6230	asmbl-6235	asmbl-6234	asmbl-6238	asmbl-6245	asmbl-6248	asmbl-6249	asmbl-6250	asmbl-6252	asmbl-6253	asmbl-6256	asmbl-6262	asmbl-6270	asmbl-6280	asmbl-6274	asmbl-6285	asmbl-6288	asmbl-6290	asmbl-6311	asmbl-6293	CLYHEMG014987	asmbl-6297	asmbl-6310	CLYHEMG014990	asmbl-6330	asmbl-6333	asmbl-6335	asmbl-6336	CLYHEMG014996	asmbl-17901	asmbl-17922	asmbl-30689	asmbl-30699	asmbl-30710	asmbl-30716	asmbl-61542	asmbl-61543	CLYHEMG026032	CLYHEMG024045	asmbl-56223	asmbl-46178	asmbl-46184	CLYHEMG016327	asmbl-46194	asmbl-46192	asmbl-46203	CLYHEMG016331	asmbl-46204	asmbl-46208	asmbl-46213	asmbl-46226	asmbl-46228	asmbl-46231	asmbl-46230	asmbl-46246	asmbl-46257	asmbl-46258	asmbl-46260	CLYHEMG016350	CLYHEMG016351	CLYHEMG016352	asmbl-46270	asmbl-46313	CLYHEMG016356	asmbl-46277	asmbl-46268	asmbl-46304	asmbl-46266	asmbl-46300	CLYHEMG016362	asmbl-46272	asmbl-46288	asmbl-46308	asmbl-46265	asmbl-79619	asmbl-79622	asmbl-79633	asmbl-79635	asmbl-79640	CLYHEMG019293	CLYHEMG019299	asmbl-79643	asmbl-79647	asmbl-79663	asmbl-79651	asmbl-79688	CLYHEMG019308	asmbl-79696	asmbl-85953	asmbl-85962	asmbl-85968	asmbl-85954	asmbl-85972	asmbl-85980	asmbl-85981	CLYHEMG024073	asmbl-85984	asmbl-85985	asmbl-85989	asmbl-85996	CLYHEMG024079	asmbl-44828	CLYHEMG016481	asmbl-44830	asmbl-44837	CLYHEMG016484	asmbl-44839	CLYHEMG016488	asmbl-44855	asmbl-44864	asmbl-44887	asmbl-44889	asmbl-44896	asmbl-44903	asmbl-44922	CLYHEMG016512	asmbl-44937	asmbl-44944	asmbl-44945	asmbl-78778	asmbl-78790	asmbl-78798	asmbl-78810	asmbl-78813	asmbl-78828	asmbl-78829	asmbl-78839	asmbl-78845	asmbl-78846	asmbl-78857	CLYHEMG020448	asmbl-78864	asmbl-78865	asmbl-78867	asmbl-78869	asmbl-78872	asmbl-78879	asmbl-78890	asmbl-78919	asmbl-78900	asmbl-78902	asmbl-78908	asmbl-78913	asmbl-78923	asmbl-53056	CLYHEMG026208	asmbl-30594	asmbl-30597	asmbl-30605	asmbl-30604	CLYHEMG019363	asmbl-30614	asmbl-30615	asmbl-30618	asmbl-30620	CLYHEMG019372	CLYHEMG019373	CLYHEMG019374	asmbl-30626	CLYHEMG019376	asmbl-30630	CLYHEMG019379	asmbl-30657	asmbl-30686	CLYHEMG025687	asmbl-81696	asmbl-81712	asmbl-30754	asmbl-30757	asmbl-27012	CLYHEMG016372	asmbl-37942	CLYHEMG016375	asmbl-37950	asmbl-37953	asmbl-37959	asmbl-37965	asmbl-37967	CLYHEMG016381	asmbl-37973	asmbl-37981	asmbl-38000	asmbl-37997	asmbl-38004	asmbl-38003	asmbl-38033	asmbl-37985	asmbl-37990	asmbl-37993	asmbl-37991	asmbl-37988	asmbl-38008	CLYHEMG016402	CLYHEMG016405	asmbl-38044	asmbl-38047	asmbl-38055	asmbl-38049	asmbl-38076	asmbl-38069	asmbl-90385	asmbl-90388	asmbl-90389	asmbl-90395	asmbl-90402	asmbl-90400	asmbl-90407	asmbl-90218	asmbl-90231	asmbl-90227	asmbl-90229	asmbl-90241	asmbl-90235	asmbl-90242	asmbl-90251	asmbl-90256	asmbl-90257	asmbl-90259	asmbl-90263	asmbl-90265	asmbl-90267	asmbl-90283	asmbl-90289	asmbl-90294	asmbl-90296	asmbl-90295	asmbl-90302	asmbl-90306	asmbl-90308	asmbl-90311	asmbl-90317	asmbl-90320	asmbl-90328	asmbl-90327	asmbl-90341	asmbl-90343	asmbl-90349	asmbl-90346	asmbl-90350	asmbl-90351	asmbl-90357	asmbl-90360	asmbl-90361	asmbl-90364	asmbl-90367	asmbl-90368	asmbl-90373	asmbl-80748	asmbl-80775	asmbl-80757	CLYHEMG004714	asmbl-80760	asmbl-80773	asmbl-80761	asmbl-80783	asmbl-80793	asmbl-80794	asmbl-80798	asmbl-80800	asmbl-80804	asmbl-80809	asmbl-80812	asmbl-80821	asmbl-80824	asmbl-80833	CLYHEMG004737	CLYHEMG004738	asmbl-80862	asmbl-80873	asmbl-80875	asmbl-80876	asmbl-80880	asmbl-80884	asmbl-80899	asmbl-80904	asmbl-80908	asmbl-80909	asmbl-80912	asmbl-80913	asmbl-80914	CLYHEMG004757	asmbl-80924	asmbl-80929	CLYHEMG004762	asmbl-80934	asmbl-80932	asmbl-80946	asmbl-80958	asmbl-80955	asmbl-80963	asmbl-80980	asmbl-80989	asmbl-81051	asmbl-80981	asmbl-81004	asmbl-80962	asmbl-81011	asmbl-80966	asmbl-81059	asmbl-80976	asmbl-81026	asmbl-80968	asmbl-80984	asmbl-80990	asmbl-81034	asmbl-80987	asmbl-80997	asmbl-80971	asmbl-80982	asmbl-81023	asmbl-81066	CLYHEMG004806	asmbl-81071	asmbl-81076	asmbl-81077	asmbl-81084	asmbl-81083	asmbl-81085	asmbl-81095	asmbl-81099	asmbl-81104	asmbl-81112	asmbl-81115	asmbl-81122	asmbl-81126	asmbl-81124	asmbl-81119	asmbl-81157	asmbl-81123	asmbl-81132	asmbl-81121	asmbl-81151	asmbl-81153	CLYHEMG004833	asmbl-81165	asmbl-81171	asmbl-81174	CLYHEMG004839	asmbl-81188	asmbl-81196	asmbl-81215	asmbl-81220	asmbl-81225	CLYHEMG004856	asmbl-43592	asmbl-43598	asmbl-43595	asmbl-43599	asmbl-43603	asmbl-13267	asmbl-13266	asmbl-13276	asmbl-13279	asmbl-13286	asmbl-13291	asmbl-13293	asmbl-13297	asmbl-13303	asmbl-13304	asmbl-13313	asmbl-13310	asmbl-13309	asmbl-13312	asmbl-13316	asmbl-13320	asmbl-13326	asmbl-13335	asmbl-13337	asmbl-13356	asmbl-13357	CLYHEMG022556	asmbl-28800	CLYHEMG026365	asmbl-34067	asmbl-34065	asmbl-34083	asmbl-34086	asmbl-34088	asmbl-34090	asmbl-34091	asmbl-34095	asmbl-34093	CLYHEMG017093	CLYHEMG017094	CLYHEMG017097	CLYHEMG017101	asmbl-34118	asmbl-34116	CLYHEMG017105	asmbl-34125	CLYHEMG017117	asmbl-34174	asmbl-34179	asmbl-34196	asmbl-88416	asmbl-88417	asmbl-88426	asmbl-88434	asmbl-88441	asmbl-88447	asmbl-88451	asmbl-88458	asmbl-88470	CLYHEMG021567	asmbl-88476	asmbl-88479	asmbl-88494	asmbl-88493	asmbl-88496	asmbl-88513	asmbl-88528	asmbl-88527	asmbl-88532	asmbl-88537	asmbl-88541	CLYHEMG021585	asmbl-56254	asmbl-56256	asmbl-56259	CLYHEMG024856	CLYHEMG024859	CLYHEMG024860	asmbl-49236	asmbl-40970	asmbl-40998	asmbl-41005	asmbl-41009	asmbl-41010	asmbl-41020	CLYHEMG008799	asmbl-41026	asmbl-41039	asmbl-41051	asmbl-41073	asmbl-41086	asmbl-41084	asmbl-41077	asmbl-41088	asmbl-41093	asmbl-41094	asmbl-41100	asmbl-41098	asmbl-41101	asmbl-41107	asmbl-41108	CLYHEMG008825	asmbl-41110	asmbl-41124	asmbl-41128	asmbl-41131	CLYHEMG008833	asmbl-41140	asmbl-41134	CLYHEMG008836	asmbl-41145	asmbl-41151	asmbl-41154	asmbl-41159	asmbl-41163	asmbl-41165	asmbl-41166	asmbl-41172	asmbl-41198	asmbl-41178	asmbl-41205	asmbl-41197	asmbl-41207	CLYHEMG008856	asmbl-41219	asmbl-41215	CLYHEMG008860	asmbl-41235	asmbl-41237	CLYHEMG008863	asmbl-41238	asmbl-41241	asmbl-41244	asmbl-41252	asmbl-41255	asmbl-41259	CLYHEMG008872	asmbl-41260	asmbl-41264	asmbl-41271	CLYHEMG008875	asmbl-41294	asmbl-41295	asmbl-41307	asmbl-41309	CLYHEMG008883	asmbl-41330	asmbl-41335	asmbl-41328	CLYHEMG026392	asmbl-9292	asmbl-9303	asmbl-9308	asmbl-9316	asmbl-9318	asmbl-9324	asmbl-9331	asmbl-9334	asmbl-15652	asmbl-15658	asmbl-15661	asmbl-15678	asmbl-15675	asmbl-15669	asmbl-15681	asmbl-15680	asmbl-15686	asmbl-15704	asmbl-15692	asmbl-15700	asmbl-15709	asmbl-15710	asmbl-15713	asmbl-15714	asmbl-15716	asmbl-15718	asmbl-15719	CLYHEMG005736	asmbl-15724	asmbl-15729	asmbl-15733	asmbl-15740	asmbl-15738	asmbl-15741	CLYHEMG005746	asmbl-15748	asmbl-15749	asmbl-15754	CLYHEMG005751	asmbl-15756	asmbl-15760	asmbl-15774	asmbl-15783	asmbl-15788	nbis-gene-16	asmbl-15794	asmbl-15796	asmbl-15809	asmbl-15803	asmbl-15812	asmbl-15831	asmbl-15835	asmbl-15836	asmbl-15847	asmbl-15841	CLYHEMG005768	CLYHEMG005769	CLYHEMG005771	asmbl-15857	asmbl-15860	asmbl-15859	asmbl-15869	asmbl-15871	asmbl-15874	asmbl-15878	asmbl-15902	asmbl-15892	asmbl-15911	asmbl-15925	asmbl-15928	asmbl-15932	asmbl-15933	asmbl-15937	asmbl-15935	asmbl-15942	asmbl-15948	asmbl-15950	CLYHEMG005797	CLYHEMG005799	asmbl-15965	asmbl-15973	asmbl-15974	CLYHEMG005802	asmbl-15986	asmbl-15985	asmbl-15988	asmbl-15998	asmbl-16000	asmbl-16003	asmbl-16007	asmbl-16017	asmbl-16009	asmbl-16013	asmbl-16011	asmbl-16020	asmbl-16029	asmbl-16035	asmbl-16043	CLYHEMG005816	asmbl-16047	asmbl-16049	asmbl-16061	asmbl-16068	asmbl-16070	asmbl-16072	asmbl-16088	asmbl-16079	asmbl-16081	asmbl-16089	asmbl-16091	asmbl-16095	asmbl-16104	CLYHEMG005836	asmbl-16114	asmbl-16126	asmbl-16145	asmbl-16159	asmbl-16180	asmbl-74988	asmbl-74999	asmbl-75001	asmbl-75002	asmbl-75003	asmbl-75012	asmbl-75014	asmbl-75017	asmbl-75018	asmbl-75025	asmbl-75023	asmbl-75030	CLYHEMG016116	CLYHEMG016118	asmbl-75042	asmbl-75038	asmbl-75046	asmbl-75055	asmbl-75060	asmbl-75057	asmbl-75063	asmbl-75068	CLYHEMG016135	CLYHEMG016137	CLYHEMG016139	asmbl-75076	asmbl-75081	asmbl-75088	asmbl-75091	CLYHEMG016144	asmbl-75104	asmbl-75105	asmbl-75106	asmbl-75110	asmbl-75117	asmbl-75130	asmbl-75141	asmbl-75146	asmbl-75154	asmbl-75153	asmbl-75161	asmbl-75167	asmbl-75169	asmbl-75171	asmbl-43667	asmbl-43660	asmbl-43661	asmbl-43662	asmbl-43664	asmbl-43668	asmbl-43669	asmbl-43682	asmbl-63235	asmbl-63236	asmbl-63248	asmbl-63250	asmbl-63254	asmbl-63256	CLYHEMG018300	CLYHEMG018301	asmbl-63261	asmbl-63264	asmbl-63267	asmbl-63269	asmbl-63281	CLYHEMG018306	asmbl-63274	asmbl-63276	asmbl-63289	asmbl-63292	asmbl-63291	asmbl-63294	asmbl-63297	asmbl-63303	asmbl-63302	asmbl-63309	asmbl-63316	asmbl-63315	asmbl-63319	asmbl-63321	asmbl-63325	asmbl-63339	asmbl-63352	asmbl-63358	CLYHEMG018340	asmbl-63361	asmbl-63363	asmbl-63366	asmbl-63368	asmbl-63371	asmbl-63374	asmbl-45564	asmbl-45566	asmbl-45572	asmbl-45573	asmbl-45579	asmbl-45581	asmbl-45596	asmbl-45582	asmbl-45591	asmbl-45588	asmbl-45606	asmbl-45624	asmbl-45614	asmbl-45615	asmbl-45661	asmbl-45634	asmbl-45653	asmbl-45601	asmbl-45611	asmbl-45605	CLYHEMG016021	asmbl-45602	nbis-gene-138	asmbl-45619	asmbl-45610	asmbl-45667	asmbl-45668	asmbl-45676	asmbl-45678	asmbl-45681	asmbl-45684	asmbl-45685	asmbl-45687	asmbl-45689	asmbl-45694	asmbl-45697	asmbl-45703	asmbl-45711	asmbl-45717	CLYHEMG016040	CLYHEMG016041	asmbl-27626	CLYHEMG018200	asmbl-27632	asmbl-27638	asmbl-27640	asmbl-27642	asmbl-27647	asmbl-27652	asmbl-27651	asmbl-27655	asmbl-27653	asmbl-27649	asmbl-27670	asmbl-27667	asmbl-27677	CLYHEMG018211	asmbl-27678	CLYHEMG018215	asmbl-27694	asmbl-27702	CLYHEMG018218	asmbl-27714	asmbl-27715	asmbl-27726	asmbl-27728	asmbl-27730	asmbl-27739	asmbl-27731	asmbl-27732	CLYHEMG018228	asmbl-27745	asmbl-27748	asmbl-27750	asmbl-27752	asmbl-8077	asmbl-8093	asmbl-8088	asmbl-8101	asmbl-8104	asmbl-8109	asmbl-8113	asmbl-8115	asmbl-8119	CLYHEMG019911	CLYHEMG019914	asmbl-8127	asmbl-8140	asmbl-8133	asmbl-8136	asmbl-8150	asmbl-8151	CLYHEMG019927	asmbl-8161	CLYHEMG019930	asmbl-8171	asmbl-62133	asmbl-62125	asmbl-62128	asmbl-62137	asmbl-62146	asmbl-62138	asmbl-62153	asmbl-62163	asmbl-62174	asmbl-62177	asmbl-62182	asmbl-62180	CLYHEMG003088	asmbl-62190	asmbl-62197	asmbl-62198	asmbl-62199	asmbl-62203	asmbl-62213	asmbl-62216	asmbl-62222	asmbl-62224	CLYHEMG003099	asmbl-62231	asmbl-62235	asmbl-62245	asmbl-62260	asmbl-62250	asmbl-62254	asmbl-62259	asmbl-62262	asmbl-62271	asmbl-62270	CLYHEMG003113	asmbl-62273	asmbl-62288	asmbl-62289	asmbl-62293	asmbl-62291	asmbl-62290	asmbl-62296	asmbl-62295	asmbl-62299	asmbl-62306	asmbl-62304	asmbl-62303	asmbl-62308	asmbl-62310	asmbl-62311	asmbl-62316	asmbl-62323	asmbl-62326	asmbl-62331	CLYHEMG003137	asmbl-62352	asmbl-62342	asmbl-62340	asmbl-62370	asmbl-62379	asmbl-62351	asmbl-62387	asmbl-62345	asmbl-62358	asmbl-62382	asmbl-62354	asmbl-62353	asmbl-62346	asmbl-62341	asmbl-62344	asmbl-62397	asmbl-62400	asmbl-62401	asmbl-62402	asmbl-62407	asmbl-62409	asmbl-62417	asmbl-62412	CLYHEMG003166	asmbl-62448	asmbl-62452	asmbl-62463	asmbl-62458	asmbl-62461	asmbl-62468	asmbl-62475	asmbl-62478	asmbl-62480	CLYHEMG003186	asmbl-62492	asmbl-62495	asmbl-62498	asmbl-62506	asmbl-62509	asmbl-62514	asmbl-62517	asmbl-62521	CLYHEMG003195	asmbl-62522	asmbl-62531	asmbl-62540	asmbl-62543	asmbl-62557	asmbl-62560	asmbl-62567	asmbl-62569	asmbl-62572	asmbl-62578	asmbl-62579	asmbl-62580	CLYHEMG003213	asmbl-62581	asmbl-62583	asmbl-62594	asmbl-62596	asmbl-62598	asmbl-62600	asmbl-62609	asmbl-62617	asmbl-62613	asmbl-62614	asmbl-62625	asmbl-62626	asmbl-62630	asmbl-62629	asmbl-62635	asmbl-62644	asmbl-62658	asmbl-62662	asmbl-62670	asmbl-62671	asmbl-62675	CLYHEMG003244	asmbl-62689	CLYHEMG003246	asmbl-62697	asmbl-62703	asmbl-62706	asmbl-62704	asmbl-62712	asmbl-62718	asmbl-62715	asmbl-62730	asmbl-62733	asmbl-62738	asmbl-62740	CLYHEMG003261	CLYHEMG003262	asmbl-62735	asmbl-62734	asmbl-62757	asmbl-62758	asmbl-62771	asmbl-62773	asmbl-62776	asmbl-62779	asmbl-62781	asmbl-62780	CLYHEMG003271	asmbl-62788	CLYHEMG017767	asmbl-83174	asmbl-83188	asmbl-83199	asmbl-83207	asmbl-83219	asmbl-83192	CLYHEMG017777	asmbl-83254	asmbl-83196	asmbl-83205	asmbl-83280	asmbl-83211	asmbl-83206	asmbl-83189	asmbl-83236	asmbl-83239	asmbl-83195	asmbl-83290	CLYHEMG017794	asmbl-83291	asmbl-83201	asmbl-83194	asmbl-83202	asmbl-83303	asmbl-83304	asmbl-83305	asmbl-83311	asmbl-83313	CLYHEMG017803	CLYHEMG017804	asmbl-83317	asmbl-83322	asmbl-39310	asmbl-39313	asmbl-39315	asmbl-39337	asmbl-39347	asmbl-39359	asmbl-39370	asmbl-39371	asmbl-39373	asmbl-39376	asmbl-39384	asmbl-39386	asmbl-39390	asmbl-39396	asmbl-39395	asmbl-39398	asmbl-39399	CLYHEMG013643	asmbl-39400	asmbl-39401	asmbl-39407	CLYHEMG013646	asmbl-39431	asmbl-39416	asmbl-39425	asmbl-39428	asmbl-39434	asmbl-39436	asmbl-39440	asmbl-39445	asmbl-39458	asmbl-39463	asmbl-39473	asmbl-39469	asmbl-39478	asmbl-39482	asmbl-39484	asmbl-39490	CLYHEMG013668	asmbl-39498	asmbl-39504	asmbl-39505	asmbl-39507	asmbl-39508	asmbl-39511	asmbl-39514	asmbl-39517	asmbl-39519	asmbl-39521	CLYHEMG026055	asmbl-81246	asmbl-81253	CLYHEMG025389	asmbl-7931	asmbl-7940	asmbl-61644	asmbl-61651	asmbl-13234	asmbl-13236	asmbl-13242	CLYHEMG025424	CLYHEMG025990	asmbl-34595	asmbl-34596	CLYHEMG026216	asmbl-5464	asmbl-5467	asmbl-6551	asmbl-6556	CLYHEMG025398	CLYHEMG025399	asmbl-13359	asmbl-13364	asmbl-13369	asmbl-13368	CLYHEMG023786	asmbl-13372	asmbl-13374	asmbl-13379	asmbl-13377	asmbl-13378	CLYHEMG023983	asmbl-5602	asmbl-5603	asmbl-5607	asmbl-5610	asmbl-5622	CLYHEMG023990	asmbl-5614	asmbl-5633	asmbl-5632	asmbl-5634	asmbl-5636	asmbl-5639	asmbl-5635	asmbl-5637	asmbl-5645	CLYHEMG023998	CLYHEMG023999	asmbl-8489	asmbl-8490	asmbl-8491	asmbl-8497	asmbl-8503	CLYHEMG007283	asmbl-8514	asmbl-8511	asmbl-8518	asmbl-8520	asmbl-8524	asmbl-8529	asmbl-8533	asmbl-8535	asmbl-8537	asmbl-8541	asmbl-8559	asmbl-8556	asmbl-8567	asmbl-8580	asmbl-8571	asmbl-8572	CLYHEMG007303	asmbl-8587	asmbl-8588	asmbl-8600	asmbl-8604	asmbl-8605	CLYHEMG007314	asmbl-8606	asmbl-8607	asmbl-8612	asmbl-8613	asmbl-8617	asmbl-8618	asmbl-8628	asmbl-8633	asmbl-8640	asmbl-8644	asmbl-8668	asmbl-8670	asmbl-8672	asmbl-8679	CLYHEMG007341	asmbl-8687	asmbl-8693	asmbl-8698	asmbl-8700	asmbl-8716	asmbl-8718	asmbl-8731	asmbl-8732	asmbl-8726	asmbl-8727	asmbl-8723	asmbl-8725	asmbl-8735	asmbl-8738	asmbl-8740	asmbl-8745	asmbl-8747	asmbl-8752	asmbl-8757	asmbl-8765	asmbl-8770	asmbl-8773	asmbl-8771	CLYHEMG007370	asmbl-8781	asmbl-8783	asmbl-8785	CLYHEMG007376	asmbl-8788	asmbl-8787	asmbl-8803	asmbl-8814	asmbl-8793	CLYHEMG007385	asmbl-8795	asmbl-8797	asmbl-8789	asmbl-8804	asmbl-8806	asmbl-8800	asmbl-8816	asmbl-8794	asmbl-8802	CLYHEMG007396	asmbl-8835	asmbl-8837	asmbl-8839	asmbl-8841	asmbl-8844	asmbl-8854	asmbl-8862	asmbl-8868	asmbl-8873	asmbl-8881	asmbl-8878	CLYHEMG024497	CLYHEMG024498	asmbl-4940	asmbl-4952	asmbl-4962	asmbl-28467	asmbl-30096	asmbl-30097	asmbl-30102	asmbl-30103	asmbl-30104	asmbl-30118	asmbl-30119	asmbl-30123	CLYHEMG011166	asmbl-30148	asmbl-30147	asmbl-30140	asmbl-30156	asmbl-30152	CLYHEMG011174	asmbl-30180	asmbl-30185	asmbl-30188	asmbl-30190	asmbl-30198	asmbl-30203	asmbl-30219	asmbl-30215	asmbl-30235	asmbl-30241	asmbl-30253	asmbl-30250	asmbl-30261	asmbl-30263	asmbl-30264	asmbl-30267	asmbl-30268	asmbl-30269	asmbl-30273	asmbl-30283	asmbl-30293	asmbl-30296	asmbl-30299	asmbl-30304	asmbl-30305	asmbl-30308	asmbl-30313	asmbl-30317	asmbl-30321	asmbl-30327	asmbl-30332	asmbl-30340	asmbl-30348	asmbl-30354	asmbl-30358	asmbl-30361	asmbl-30364	asmbl-30370	asmbl-30374	asmbl-30377	CLYHEMG011231	asmbl-30379	asmbl-30382	asmbl-30383	asmbl-30384	CLYHEMG011238	asmbl-30388	asmbl-30391	asmbl-30387	asmbl-30393	asmbl-30399	asmbl-30395	asmbl-30402	asmbl-30406	asmbl-30411	asmbl-30412	asmbl-30417	asmbl-30418	asmbl-30422	asmbl-30426	asmbl-30428	asmbl-30435	asmbl-30437	asmbl-30440	asmbl-30439	asmbl-30460	asmbl-30473	asmbl-30475	asmbl-30476	asmbl-30479	asmbl-62090	asmbl-62098	asmbl-62097	asmbl-62105	asmbl-62107	asmbl-62113	asmbl-62117	asmbl-27834	asmbl-27839	asmbl-27845	asmbl-27840	asmbl-27852	asmbl-27847	asmbl-27846	asmbl-27856	asmbl-27866	asmbl-27869	asmbl-27884	asmbl-27873	asmbl-27878	asmbl-27880	asmbl-27891	asmbl-27899	asmbl-27903	asmbl-27905	asmbl-27911	asmbl-27906	asmbl-27904	asmbl-27916	asmbl-27920	asmbl-27921	asmbl-27928	asmbl-27925	asmbl-27933	CLYHEMG011003	asmbl-27950	asmbl-27935	asmbl-27951	asmbl-27962	asmbl-27960	asmbl-27969	asmbl-27966	asmbl-27974	asmbl-27987	asmbl-27997	asmbl-27999	CLYHEMG011020	asmbl-28017	CLYHEMG011025	asmbl-28022	asmbl-28029	asmbl-28027	asmbl-28039	asmbl-28045	CLYHEMG011033	asmbl-28044	asmbl-28053	asmbl-28054	asmbl-28057	asmbl-28060	CLYHEMG011037	CLYHEMG011038	CLYHEMG011040	asmbl-28084	asmbl-28090	asmbl-28118	asmbl-28105	asmbl-28110	asmbl-28104	asmbl-28117	asmbl-28107	asmbl-28097	asmbl-28120	asmbl-28099	asmbl-28101	asmbl-28130	asmbl-28135	asmbl-28140	asmbl-28144	asmbl-28154	asmbl-28163	asmbl-28168	asmbl-28173	asmbl-28179	asmbl-28176	CLYHEMG011063	asmbl-28204	asmbl-28185	asmbl-28206	asmbl-91780	asmbl-91783	asmbl-49117	asmbl-49116	asmbl-49122	asmbl-49124	asmbl-49127	asmbl-49128	asmbl-49130	asmbl-49131	asmbl-49132	asmbl-49133	asmbl-49136	asmbl-49137	asmbl-49143	CLYHEMG019747	asmbl-49153	asmbl-49165	asmbl-49172	asmbl-49175	asmbl-49178	asmbl-49184	asmbl-49186	asmbl-49188	asmbl-49191	asmbl-49189	asmbl-49190	asmbl-49206	asmbl-49205	asmbl-49195	asmbl-49208	asmbl-49215	asmbl-26118	CLYHEMG026298	CLYHEMG026158	CLYHEMG026159	CLYHEMG026160	asmbl-76120	asmbl-76134	asmbl-76140	asmbl-76141	asmbl-76143	asmbl-76144	asmbl-76147	asmbl-76151	CLYHEMG014296	asmbl-76158	asmbl-76168	CLYHEMG014301	CLYHEMG014302	CLYHEMG014303	CLYHEMG014304	asmbl-76176	asmbl-76177	asmbl-76180	asmbl-76184	asmbl-76190	asmbl-76192	CLYHEMG014314	CLYHEMG014315	asmbl-76193	asmbl-76194	asmbl-76195	asmbl-76196	asmbl-76197	CLYHEMG014319	asmbl-76198	asmbl-76200	asmbl-76203	asmbl-76207	asmbl-76210	asmbl-76213	CLYHEMG014328	asmbl-76217	asmbl-76214	asmbl-76227	asmbl-76230	asmbl-76231	CLYHEMG014334	asmbl-76269	asmbl-76281	asmbl-76292	asmbl-3292	asmbl-3297	asmbl-3303	CLYHEMG021094	asmbl-3309	asmbl-3311	asmbl-3312	asmbl-3315	asmbl-3320	asmbl-3321	asmbl-3322	asmbl-3334	CLYHEMG021108	asmbl-3354	asmbl-3348	asmbl-3342	asmbl-3346	asmbl-3341	asmbl-3344	asmbl-3352	asmbl-3340	asmbl-3349	asmbl-3364	asmbl-3345	asmbl-3388	CLYHEMG025884	CLYHEMG025885	asmbl-13134	asmbl-13142	asmbl-13143	asmbl-13151	asmbl-13159	asmbl-13163	asmbl-13168	asmbl-13169	asmbl-13172	asmbl-13177	asmbl-13185	asmbl-13201	asmbl-13199	CLYHEMG026151	CLYHEMG026191	CLYHEMG023356	asmbl-16764	asmbl-16765	asmbl-16773	asmbl-16768	asmbl-16775	asmbl-16782	asmbl-16798	asmbl-16795	asmbl-16809	CLYHEMG023370	CLYHEMG023371	CLYHEMG023372	asmbl-16810	CLYHEMG019092	asmbl-14728	asmbl-14731	CLYHEMG019094	asmbl-14735	asmbl-14737	asmbl-14738	asmbl-14740	CLYHEMG019101	asmbl-14743	CLYHEMG019102	asmbl-14747	asmbl-14749	CLYHEMG019105	asmbl-14750	CLYHEMG019108	asmbl-14755	asmbl-14758	asmbl-14759	asmbl-14782	asmbl-14784	asmbl-14804	asmbl-14791	asmbl-14790	asmbl-14806	asmbl-14814	asmbl-14841	asmbl-14811	asmbl-14808	asmbl-14810	asmbl-14843	asmbl-14846	asmbl-14847	asmbl-14850	asmbl-14856	asmbl-14858	asmbl-14862	asmbl-14866	asmbl-14867	asmbl-14869	asmbl-14873	asmbl-14882	CLYHEMG019138	CLYHEMG019139	asmbl-47836	asmbl-47839	asmbl-47848	asmbl-47852	asmbl-47854	asmbl-47859	asmbl-47872	CLYHEMG021680	CLYHEMG021681	asmbl-47888	asmbl-47881	asmbl-47890	asmbl-47892	asmbl-47897	asmbl-47896	asmbl-47900	asmbl-47906	asmbl-47908	asmbl-47914	asmbl-47917	asmbl-47919	CLYHEMG017554	CLYHEMG017556	asmbl-60215	asmbl-60222	asmbl-60223	asmbl-60225	asmbl-60228	asmbl-60232	asmbl-60238	asmbl-60248	CLYHEMG017567	CLYHEMG017570	asmbl-60260	asmbl-60261	asmbl-60263	asmbl-60269	asmbl-60273	asmbl-60276	asmbl-60277	asmbl-60278	asmbl-60283	CLYHEMG017582	asmbl-60290	asmbl-60316	CLYHEMG017593	asmbl-60337	asmbl-60335	asmbl-11603	CLYHEMG022937	asmbl-11606	asmbl-11612	asmbl-11622	asmbl-11625	asmbl-11628	asmbl-11629	asmbl-11641	asmbl-11643	asmbl-77241	CLYHEMG002322	CLYHEMG002323	CLYHEMG002324	CLYHEMG002325	asmbl-77245	asmbl-77246	asmbl-77247	CLYHEMG002329	asmbl-77261	asmbl-77263	asmbl-77265	asmbl-77267	asmbl-77280	asmbl-77283	asmbl-77286	asmbl-77289	asmbl-77293	asmbl-77300	CLYHEMG002345	asmbl-77313	asmbl-77315	asmbl-77329	asmbl-77330	asmbl-77331	asmbl-77335	asmbl-77343	asmbl-77345	asmbl-77347	asmbl-77348	asmbl-77349	asmbl-77350	asmbl-77354	asmbl-77365	asmbl-77363	asmbl-77368	asmbl-77376	asmbl-77382	asmbl-77387	asmbl-77403	asmbl-77402	asmbl-77404	asmbl-77406	asmbl-77409	asmbl-77411	asmbl-77420	asmbl-77421	asmbl-77433	asmbl-77449	asmbl-77450	CLYHEMG002377	asmbl-77467	asmbl-77468	asmbl-77471	asmbl-77474	asmbl-77482	asmbl-77510	asmbl-77512	asmbl-77513	asmbl-77524	asmbl-77517	asmbl-77528	asmbl-77530	CLYHEMG002394	asmbl-77535	asmbl-77537	asmbl-77543	asmbl-77542	asmbl-77547	asmbl-77591	asmbl-77562	asmbl-77589	asmbl-77548	asmbl-77595	asmbl-77551	CLYHEMG002410	asmbl-77539	asmbl-77583	asmbl-77599	asmbl-77607	asmbl-77610	asmbl-77611	asmbl-77621	asmbl-77624	asmbl-77631	asmbl-77638	CLYHEMG002432	asmbl-77645	asmbl-77647	asmbl-77664	asmbl-77668	asmbl-77678	asmbl-77683	CLYHEMG002445	asmbl-77685	asmbl-77688	asmbl-77689	asmbl-77690	asmbl-77699	asmbl-77702	asmbl-77707	asmbl-77711	asmbl-77712	CLYHEMG002456	asmbl-77718	asmbl-77720	asmbl-77721	asmbl-77722	asmbl-77725	asmbl-77737	asmbl-77749	asmbl-77732	asmbl-77736	asmbl-77739	CLYHEMG002467	asmbl-77738	asmbl-77729	asmbl-77754	CLYHEMG002471	asmbl-77757	CLYHEMG002474	CLYHEMG002476	CLYHEMG002477	asmbl-77766	asmbl-77768	asmbl-77770	asmbl-77773	asmbl-77792	asmbl-77793	CLYHEMG002491	asmbl-77795	asmbl-77801	asmbl-77805	asmbl-77829	CLYHEMG002498	asmbl-77841	CLYHEMG002503	CLYHEMG002505	asmbl-77871	asmbl-77883	asmbl-59788	asmbl-25327	asmbl-25331	asmbl-25337	asmbl-25338	asmbl-25345	asmbl-25348	asmbl-25360	asmbl-25381	asmbl-25382	asmbl-25390	asmbl-25394	asmbl-25392	asmbl-25397	asmbl-25407	asmbl-25416	asmbl-25417	asmbl-25418	asmbl-52958	asmbl-52968	asmbl-52969	CLYHEMG025758	asmbl-2749	asmbl-2751	asmbl-2752	asmbl-88284	asmbl-88286	asmbl-88287	asmbl-88292	asmbl-29137	CLYHEMG002141	asmbl-29156	asmbl-29160	asmbl-29165	asmbl-29189	asmbl-29194	CLYHEMG002150	asmbl-29265	asmbl-29216	CLYHEMG002155	asmbl-29218	asmbl-29217	asmbl-29253	CLYHEMG002165	CLYHEMG002166	CLYHEMG002172	asmbl-29320	asmbl-29317	CLYHEMG002177	CLYHEMG002180	asmbl-29356	asmbl-29345	asmbl-29350	asmbl-29361	asmbl-29366	asmbl-29371	asmbl-29376	asmbl-29379	CLYHEMG002192	asmbl-29395	asmbl-29391	asmbl-29397	asmbl-29403	asmbl-29414	asmbl-29418	CLYHEMG002201	asmbl-29425	asmbl-29427	asmbl-29430	asmbl-29443	asmbl-29447	asmbl-29468	asmbl-29437	asmbl-29451	asmbl-29434	asmbl-29449	CLYHEMG002214	CLYHEMG002216	asmbl-29441	CLYHEMG002218	asmbl-29442	asmbl-29477	asmbl-29444	asmbl-29482	asmbl-29487	asmbl-29495	asmbl-29503	asmbl-29518	asmbl-29522	asmbl-29527	CLYHEMG002239	asmbl-29536	asmbl-29538	asmbl-29541	asmbl-29553	asmbl-29555	asmbl-29559	asmbl-29563	asmbl-29569	asmbl-29574	asmbl-29589	asmbl-29593	asmbl-29595	asmbl-29603	CLYHEMG002260	asmbl-29610	asmbl-29624	asmbl-29630	asmbl-29636	asmbl-29640	asmbl-29641	asmbl-29647	asmbl-29650	asmbl-29659	asmbl-29663	asmbl-29661	asmbl-29669	CLYHEMG002283	CLYHEMG002285	asmbl-29673	asmbl-29698	asmbl-29674	asmbl-29714	asmbl-29682	asmbl-29694	asmbl-29728	asmbl-29732	asmbl-29733	asmbl-29736	asmbl-29743	CLYHEMG002300	asmbl-29751	asmbl-29752	asmbl-29773	CLYHEMG002307	asmbl-29774	asmbl-29776	asmbl-29778	asmbl-29784	asmbl-29786	asmbl-29794	asmbl-29799	asmbl-29800	asmbl-59521	asmbl-33620	asmbl-33621	asmbl-33626	asmbl-33628	CLYHEMG010780	asmbl-33640	asmbl-33638	asmbl-33637	CLYHEMG010784	CLYHEMG010785	asmbl-33650	asmbl-33659	asmbl-33658	asmbl-33695	asmbl-33662	CLYHEMG010792	asmbl-33664	CLYHEMG010794	asmbl-33700	asmbl-33705	asmbl-33706	asmbl-33712	asmbl-33716	asmbl-33725	asmbl-33733	asmbl-33753	asmbl-33757	asmbl-33761	asmbl-33768	asmbl-33788	asmbl-33784	asmbl-33793	asmbl-33800	CLYHEMG010816	asmbl-33807	CLYHEMG010818	asmbl-33811	asmbl-33812	asmbl-33814	asmbl-33819	asmbl-33832	asmbl-33854	asmbl-33855	asmbl-33872	asmbl-33873	asmbl-33874	asmbl-33878	asmbl-33879	asmbl-33885	asmbl-33898	asmbl-33893	asmbl-33895	asmbl-33899	asmbl-33901	asmbl-33914	asmbl-33905	asmbl-33910	asmbl-33916	asmbl-33922	asmbl-33923	asmbl-33927	asmbl-33934	asmbl-33937	asmbl-33940	asmbl-33944	asmbl-33948	asmbl-33952	asmbl-33965	asmbl-33967	CLYHEMG010860	CLYHEMG006388	asmbl-45044	asmbl-45067	asmbl-45076	asmbl-45079	asmbl-45081	asmbl-45090	asmbl-45092	asmbl-45096	asmbl-45100	asmbl-45107	asmbl-45099	asmbl-45108	asmbl-45110	asmbl-45112	CLYHEMG006412	CLYHEMG006413	asmbl-45118	CLYHEMG006416	asmbl-45121	asmbl-45132	asmbl-45161	asmbl-45152	asmbl-45160	asmbl-45141	asmbl-45129	asmbl-45149	asmbl-45134	asmbl-45130	asmbl-45135	asmbl-45174	asmbl-45167	asmbl-45177	asmbl-45179	asmbl-45181	asmbl-45182	asmbl-45183	asmbl-45184	asmbl-45190	asmbl-45193	CLYHEMG006443	asmbl-45202	asmbl-45208	asmbl-45214	asmbl-45216	asmbl-45220	asmbl-45222	asmbl-45236	asmbl-45254	CLYHEMG006454	asmbl-45257	CLYHEMG006457	asmbl-45270	asmbl-45277	asmbl-45320	asmbl-45290	asmbl-45275	asmbl-45286	CLYHEMG006465	asmbl-45276	asmbl-45347	asmbl-45348	asmbl-45330	asmbl-45356	asmbl-45358	asmbl-45350	asmbl-45361	asmbl-45364	asmbl-45362	asmbl-45368	asmbl-45373	asmbl-45378	asmbl-45381	asmbl-45388	CLYHEMG006485	asmbl-45397	asmbl-45402	asmbl-45405	CLYHEMG006490	asmbl-45411	asmbl-45413	asmbl-45414	asmbl-45421	asmbl-45427	asmbl-45432	asmbl-45433	asmbl-45436	asmbl-45452	asmbl-45461	asmbl-45458	asmbl-45468	asmbl-45471	asmbl-45477	asmbl-45481	asmbl-45489	asmbl-45498	asmbl-45492	asmbl-45495	asmbl-45511	asmbl-45516	asmbl-45522	asmbl-45525	asmbl-45528	asmbl-45530	asmbl-45534	asmbl-45535	asmbl-45536	asmbl-45537	asmbl-45539	CLYHEMG006524	asmbl-45546	asmbl-45554	asmbl-45549	CLYHEMG013803	asmbl-83499	asmbl-83501	asmbl-83504	asmbl-83506	asmbl-83510	asmbl-83514	CLYHEMG013811	asmbl-83528	asmbl-83531	asmbl-83546	asmbl-83535	asmbl-83556	asmbl-83564	CLYHEMG013820	asmbl-83576	CLYHEMG013824	asmbl-83585	CLYHEMG013826	asmbl-83588	asmbl-83590	asmbl-83599	asmbl-83602	asmbl-83607	asmbl-83612	asmbl-83613	asmbl-83617	CLYHEMG013842	asmbl-83629	CLYHEMG013845	asmbl-83630	asmbl-83639	asmbl-83635	asmbl-83641	asmbl-83653	asmbl-83659	asmbl-83663	asmbl-83660	asmbl-83666	asmbl-83668	asmbl-83677	asmbl-83685	asmbl-83692	asmbl-83708	asmbl-83712	asmbl-83700	asmbl-83697	asmbl-83706	asmbl-43613	asmbl-5457	CLYHEMG025974	asmbl-43642	CLYHEMG021826	asmbl-54081	asmbl-54083	asmbl-54095	asmbl-54093	asmbl-54104	asmbl-54106	asmbl-54114	asmbl-54134	asmbl-54146	asmbl-54151	asmbl-54157	asmbl-54158	asmbl-54166	asmbl-54168	asmbl-54172	asmbl-54180	CLYHEMG021852	asmbl-54182	CLYHEMG021854	asmbl-81616	asmbl-81623	asmbl-81635	asmbl-81644	asmbl-81654	asmbl-81648	asmbl-81657	CLYHEMG021247	asmbl-81672	CLYHEMG021248	CLYHEMG021249	asmbl-81677	asmbl-81679	CLYHEMG021252	asmbl-81680	asmbl-81682	asmbl-81684	asmbl-81685	asmbl-88051	asmbl-88056	CLYHEMG024636	asmbl-88057	asmbl-88058	asmbl-88065	CLYHEMG024639	CLYHEMG024642	CLYHEMG003448	asmbl-60434	asmbl-60428	asmbl-60433	asmbl-60451	asmbl-60455	asmbl-60457	asmbl-60461	asmbl-60465	asmbl-60467	CLYHEMG003462	asmbl-60475	asmbl-60479	asmbl-60500	asmbl-60484	asmbl-60508	asmbl-60513	asmbl-60522	asmbl-60524	asmbl-60526	asmbl-60527	asmbl-60529	asmbl-60532	asmbl-60544	asmbl-60547	asmbl-60549	asmbl-60550	asmbl-60553	asmbl-60558	asmbl-60561	asmbl-60568	asmbl-60564	asmbl-60567	nbis-gene-217	asmbl-60580	asmbl-60581	asmbl-60594	asmbl-60607	asmbl-60609	asmbl-60610	asmbl-60626	asmbl-60622	asmbl-60630	asmbl-60621	asmbl-60635	asmbl-60640	asmbl-60653	asmbl-60649	CLYHEMG003516	asmbl-60648	asmbl-60661	asmbl-60665	asmbl-60666	asmbl-60706	asmbl-60724	asmbl-60732	asmbl-60736	asmbl-60752	asmbl-60744	asmbl-60746	asmbl-60791	asmbl-60796	CLYHEMG003548	asmbl-60799	asmbl-60803	asmbl-60805	asmbl-60807	asmbl-60815	CLYHEMG003555	asmbl-60827	asmbl-60834	asmbl-60842	asmbl-60845	asmbl-60854	CLYHEMG003568	CLYHEMG003569	asmbl-60880	asmbl-60881	asmbl-60885	asmbl-60893	CLYHEMG003579	CLYHEMG003580	asmbl-60911	asmbl-60915	CLYHEMG003585	CLYHEMG003586	asmbl-60926	asmbl-60942	asmbl-60945	asmbl-60950	asmbl-60976	asmbl-60954	asmbl-60956	CLYHEMG003594	asmbl-60974	asmbl-60970	asmbl-60981	asmbl-60990	asmbl-60985	asmbl-60993	asmbl-61009	asmbl-61013	asmbl-61015	asmbl-61016	CLYHEMG003612	asmbl-61026	asmbl-61029	asmbl-61044	asmbl-61051	asmbl-61050	asmbl-61055	asmbl-61054	asmbl-61053	asmbl-61052	asmbl-61061	asmbl-61064	asmbl-61070	asmbl-12187	asmbl-12191	asmbl-68216	CLYHEMG017810	asmbl-65764	CLYHEMG017814	asmbl-65770	asmbl-65772	asmbl-65776	asmbl-65784	asmbl-65788	asmbl-65794	asmbl-65802	asmbl-65804	asmbl-65809	asmbl-65810	asmbl-65817	asmbl-65819	asmbl-65820	asmbl-65824	asmbl-65829	asmbl-65833	asmbl-65856	asmbl-65875	asmbl-37693	asmbl-37697	asmbl-37698	asmbl-37701	asmbl-37708	asmbl-37709	asmbl-37710	asmbl-37715	asmbl-37716	asmbl-37721	asmbl-37723	asmbl-37738	asmbl-37746	asmbl-37752	asmbl-37761	asmbl-30977	asmbl-30978	asmbl-30983	asmbl-30986	asmbl-30987	asmbl-30989	asmbl-30992	asmbl-30994	CLYHEMG009666	asmbl-30997	CLYHEMG009668	CLYHEMG009672	asmbl-31004	asmbl-31007	asmbl-31008	asmbl-31011	asmbl-31010	asmbl-31022	CLYHEMG009679	asmbl-31023	asmbl-31026	asmbl-31028	asmbl-31030	asmbl-31035	asmbl-31034	asmbl-31041	asmbl-31044	asmbl-31047	asmbl-31050	asmbl-31054	asmbl-31058	asmbl-31059	asmbl-31062	asmbl-31063	asmbl-31073	asmbl-31069	asmbl-31075	asmbl-31076	CLYHEMG009698	asmbl-31079	asmbl-31089	asmbl-31094	asmbl-31098	asmbl-31099	asmbl-31101	asmbl-31107	asmbl-31111	asmbl-31122	asmbl-31120	asmbl-31127	asmbl-31135	asmbl-31137	asmbl-31141	asmbl-31130	asmbl-31156	asmbl-31160	asmbl-31162	asmbl-31168	asmbl-31167	CLYHEMG009724	asmbl-31175	asmbl-31184	asmbl-31195	asmbl-31201	asmbl-31207	asmbl-31209	asmbl-31212	asmbl-31220	asmbl-31222	asmbl-31224	asmbl-31234	CLYHEMG009740	CLYHEMG009741	CLYHEMG009742	asmbl-31242	asmbl-31246	asmbl-31247	CLYHEMG009751	asmbl-31261	asmbl-31281	asmbl-31300	asmbl-31279	asmbl-31310	asmbl-31286	asmbl-31305	asmbl-31272	asmbl-31277	asmbl-31311	CLYHEMG009771	asmbl-9720	asmbl-9723	asmbl-9725	asmbl-9727	asmbl-9730	asmbl-9736	asmbl-9738	asmbl-9746	asmbl-9741	asmbl-9750	asmbl-9756	asmbl-9759	asmbl-9761	asmbl-9767	asmbl-9772	asmbl-9777	asmbl-9779	asmbl-9787	asmbl-9788	asmbl-9796	CLYHEMG025376	asmbl-46446	asmbl-46448	asmbl-46457	asmbl-46459	CLYHEMG023060	CLYHEMG023061	asmbl-46466	asmbl-46470	asmbl-46475	CLYHEMG024899	asmbl-85714	CLYHEMG024904	CLYHEMG024905	asmbl-66362	asmbl-66367	asmbl-66370	CLYHEMG023104	asmbl-66373	asmbl-66377	asmbl-66379	asmbl-66380	asmbl-66384	asmbl-66393	asmbl-66396	asmbl-66397	asmbl-66407	asmbl-66413	asmbl-66415	asmbl-66418	asmbl-66421	asmbl-66422	CLYHEMG023122	asmbl-69933	asmbl-69943	CLYHEMG022953	asmbl-69946	asmbl-69947	asmbl-69957	asmbl-69958	asmbl-69961	asmbl-69980	asmbl-69987	asmbl-69988	asmbl-69989	asmbl-69996	asmbl-70003	asmbl-30759	asmbl-30761	asmbl-30774	asmbl-30775	asmbl-30770	asmbl-30762	asmbl-30785	asmbl-30793	asmbl-30797	asmbl-30798	CLYHEMG014899	asmbl-30810	asmbl-30811	asmbl-30819	asmbl-30827	asmbl-30833	asmbl-30837	asmbl-30839	asmbl-30845	asmbl-30846	asmbl-30851	asmbl-30859	CLYHEMG014914	asmbl-30860	asmbl-30861	asmbl-30862	asmbl-30875	asmbl-30879	CLYHEMG014923	asmbl-30880	asmbl-30882	asmbl-30885	asmbl-30894	asmbl-30888	asmbl-30904	asmbl-30914	CLYHEMG014929	asmbl-30920	CLYHEMG014933	asmbl-30933	asmbl-30935	asmbl-63603	CLYHEMG018514	asmbl-63610	asmbl-63626	asmbl-63613	asmbl-63623	CLYHEMG018522	asmbl-63631	asmbl-63640	asmbl-63643	asmbl-63645	CLYHEMG018529	asmbl-63647	asmbl-63648	asmbl-63650	asmbl-63655	asmbl-63657	asmbl-63654	CLYHEMG018538	asmbl-63673	CLYHEMG018540	asmbl-63678	CLYHEMG018542	asmbl-63686	asmbl-63693	asmbl-63702	asmbl-63704	CLYHEMG018548	asmbl-63708	asmbl-63712	asmbl-63713	asmbl-63715	asmbl-63720	asmbl-63723	asmbl-63730	asmbl-63738	asmbl-63741	asmbl-63749	asmbl-63748	asmbl-63745	asmbl-63744	asmbl-63755	asmbl-63778	asmbl-63772	asmbl-63766	CLYHEMG014699	asmbl-12579	asmbl-12584	asmbl-12594	asmbl-12596	asmbl-12657	asmbl-12611	asmbl-12615	asmbl-12614	asmbl-12665	asmbl-12623	asmbl-12649	asmbl-12646	asmbl-12662	asmbl-12674	asmbl-12681	asmbl-12682	asmbl-12688	asmbl-12686	asmbl-12691	asmbl-12710	asmbl-12717	asmbl-12718	asmbl-12719	asmbl-12723	asmbl-12725	asmbl-12726	asmbl-12728	asmbl-12732	asmbl-12745	asmbl-12747	asmbl-12750	asmbl-12753	asmbl-12761	CLYHEMG014745	asmbl-12770	asmbl-12775	asmbl-12784	CLYHEMG014754	CLYHEMG014763	asmbl-12814	asmbl-83795	asmbl-83785	asmbl-83806	asmbl-83792	asmbl-83813	asmbl-83827	asmbl-83834	asmbl-83841	asmbl-83849	asmbl-83879	asmbl-83847	asmbl-83884	CLYHEMG015810	asmbl-83887	asmbl-83910	asmbl-83904	asmbl-83901	asmbl-83914	asmbl-83918	CLYHEMG015819	CLYHEMG015823	asmbl-83926	asmbl-83930	asmbl-83944	asmbl-83950	CLYHEMG015832	asmbl-83994	asmbl-84004	asmbl-84006	asmbl-84008	CLYHEMG024140	asmbl-88313	asmbl-88316	asmbl-88318	asmbl-88321	asmbl-88329	asmbl-88334	asmbl-88340	asmbl-88344	asmbl-88350	CLYHEMG025704	asmbl-49777	asmbl-38910	asmbl-38913	asmbl-38927	asmbl-38926	asmbl-38934	asmbl-38935	asmbl-38939	asmbl-38941	asmbl-38943	asmbl-9953	asmbl-9957	asmbl-9971	asmbl-9985	CLYHEMG009453	asmbl-9989	asmbl-9990	asmbl-9994	asmbl-10005	asmbl-10009	asmbl-10010	CLYHEMG009465	asmbl-10019	asmbl-10045	asmbl-10051	asmbl-10073	asmbl-10076	asmbl-10116	asmbl-10092	asmbl-10123	asmbl-10102	asmbl-10132	asmbl-10100	CLYHEMG009490	asmbl-10091	asmbl-10089	asmbl-10140	asmbl-10154	asmbl-10158	asmbl-10186	asmbl-10163	asmbl-10178	asmbl-10165	asmbl-10164	asmbl-10171	asmbl-10161	CLYHEMG009515	CLYHEMG009522	asmbl-10234	asmbl-10239	asmbl-10241	asmbl-10244	asmbl-10251	asmbl-10252	CLYHEMG009537	asmbl-10259	asmbl-10262	asmbl-10272	asmbl-14135	asmbl-68372	asmbl-68376	asmbl-68380	asmbl-68384	CLYHEMG024823	CLYHEMG024824	CLYHEMG024825	asmbl-37938	asmbl-61640	asmbl-61641	asmbl-59455	asmbl-59458	asmbl-59459	asmbl-59461	asmbl-59465	asmbl-59483	asmbl-59486	asmbl-59491	asmbl-59494	asmbl-59497	asmbl-59502	asmbl-59507	asmbl-59510	asmbl-59511	CLYHEMG024124	asmbl-19912	asmbl-19920	asmbl-20004	asmbl-19945	CLYHEMG001455	CLYHEMG001456	asmbl-20009	asmbl-19963	asmbl-19964	asmbl-19942	asmbl-19980	asmbl-19961	asmbl-19975	asmbl-19941	asmbl-19936	asmbl-19997	asmbl-19962	asmbl-20034	asmbl-19938	asmbl-19989	asmbl-19952	asmbl-19937	CLYHEMG001474	asmbl-20058	asmbl-20066	asmbl-20068	CLYHEMG001478	asmbl-20072	CLYHEMG001483	asmbl-20076	asmbl-20077	asmbl-20090	asmbl-20107	asmbl-20111	asmbl-20113	asmbl-20122	asmbl-20134	asmbl-20136	asmbl-20152	asmbl-20147	asmbl-20149	CLYHEMG001499	asmbl-20157	asmbl-20158	asmbl-20159	asmbl-20162	asmbl-20164	asmbl-20168	asmbl-20174	asmbl-20177	asmbl-20180	CLYHEMG001511	asmbl-20184	asmbl-20187	asmbl-20189	asmbl-20191	asmbl-20197	asmbl-20203	asmbl-20204	asmbl-20206	CLYHEMG001518	asmbl-20220	asmbl-20221	CLYHEMG001521	asmbl-20227	asmbl-20228	CLYHEMG001524	asmbl-20234	asmbl-20241	asmbl-20252	asmbl-20250	asmbl-20249	asmbl-20262	asmbl-20298	asmbl-20307	CLYHEMG001546	asmbl-20316	asmbl-20318	asmbl-20324	asmbl-20331	asmbl-20334	asmbl-20339	asmbl-20345	asmbl-20352	asmbl-20359	asmbl-20376	asmbl-20390	asmbl-20395	asmbl-20396	asmbl-20398	asmbl-20406	asmbl-20412	asmbl-20416	asmbl-20418	asmbl-20423	asmbl-20434	asmbl-20437	asmbl-20443	asmbl-20447	asmbl-20451	asmbl-20452	asmbl-20455	asmbl-20456	asmbl-20462	asmbl-20463	asmbl-20466	CLYHEMG001598	asmbl-20501	asmbl-20514	asmbl-20511	asmbl-20517	CLYHEMG001613	asmbl-20526	CLYHEMG001618	asmbl-20535	asmbl-20534	asmbl-20536	asmbl-20540	asmbl-20541	asmbl-20542	asmbl-20545	asmbl-20550	CLYHEMG001627	asmbl-20560	asmbl-20568	CLYHEMG001636	asmbl-20570	asmbl-20575	asmbl-20580	asmbl-20597	asmbl-20600	asmbl-20614	nbis-gene-38	asmbl-20609	asmbl-20617	asmbl-20619	CLYHEMG001648	asmbl-20628	asmbl-20633	asmbl-20636	asmbl-20641	asmbl-20652	asmbl-20647	asmbl-20646	asmbl-20655	asmbl-20658	asmbl-20666	asmbl-20668	asmbl-20672	asmbl-20682	CLYHEMG001662	asmbl-20689	asmbl-20690	asmbl-20691	asmbl-20696	asmbl-20701	asmbl-20710	asmbl-20707	asmbl-20722	asmbl-20724	asmbl-73854	asmbl-73852	asmbl-73865	asmbl-73867	asmbl-73873	asmbl-73875	asmbl-73876	asmbl-73881	asmbl-73890	asmbl-73895	asmbl-73903	asmbl-73907	asmbl-73921	asmbl-73911	asmbl-73913	asmbl-73928	asmbl-73930	asmbl-73932	asmbl-73935	asmbl-73941	asmbl-73943	asmbl-73955	asmbl-73951	CLYHEMG018757	asmbl-73959	asmbl-73966	asmbl-73968	asmbl-73969	asmbl-73970	asmbl-73971	CLYHEMG021284	asmbl-28369	CLYHEMG021286	CLYHEMG021287	CLYHEMG021288	asmbl-28378	asmbl-28396	asmbl-28399	CLYHEMG021298	asmbl-28400	asmbl-28401	asmbl-28407	asmbl-28430	asmbl-28435	asmbl-28440	asmbl-28431	asmbl-28427	asmbl-28457	asmbl-8388	asmbl-8395	asmbl-8401	asmbl-8404	asmbl-8406	asmbl-8409	asmbl-8411	asmbl-8414	asmbl-8417	asmbl-8419	asmbl-8424	asmbl-8433	asmbl-8435	asmbl-8444	asmbl-8439	asmbl-8445	asmbl-8449	asmbl-8446	asmbl-8453	asmbl-8458	asmbl-8459	asmbl-8462	asmbl-8465	CLYHEMG020531	asmbl-8474	asmbl-8478	asmbl-8481	asmbl-8484	asmbl-8485	asmbl-56236	asmbl-56243	asmbl-56241	asmbl-56246	asmbl-56247	asmbl-68766	asmbl-68768	asmbl-68770	asmbl-68773	asmbl-68778	asmbl-68779	asmbl-68800	asmbl-68792	asmbl-68787	CLYHEMG011738	CLYHEMG011739	CLYHEMG011740	CLYHEMG011742	asmbl-68789	asmbl-68783	asmbl-68791	asmbl-68782	asmbl-68797	CLYHEMG011747	asmbl-68785	asmbl-68786	asmbl-68793	asmbl-68833	asmbl-68836	asmbl-68856	asmbl-68858	asmbl-68860	asmbl-68864	asmbl-68870	asmbl-68872	asmbl-68876	asmbl-68882	asmbl-68890	asmbl-68895	asmbl-68896	asmbl-68898	asmbl-68899	asmbl-68905	asmbl-68908	CLYHEMG011773	asmbl-68918	asmbl-68921	asmbl-68931	asmbl-68932	asmbl-68940	asmbl-68952	asmbl-68955	asmbl-68946	asmbl-68960	asmbl-68964	asmbl-68967	asmbl-68969	asmbl-68970	asmbl-68972	CLYHEMG011791	asmbl-68976	asmbl-68977	asmbl-68983	asmbl-68982	asmbl-68990	asmbl-68999	asmbl-69003	asmbl-69005	asmbl-69004	CLYHEMG011800	asmbl-69007	asmbl-69013	asmbl-69017	asmbl-69019	asmbl-69022	asmbl-69026	asmbl-69029	asmbl-69032	asmbl-69036	asmbl-69041	asmbl-69043	asmbl-69048	asmbl-69052	asmbl-69054	CLYHEMG011820	asmbl-26635	asmbl-26637	asmbl-26647	asmbl-26656	asmbl-26660	asmbl-26670	asmbl-26671	asmbl-26674	asmbl-26681	CLYHEMG009787	asmbl-26688	asmbl-26701	asmbl-26718	asmbl-26720	asmbl-26721	asmbl-26723	asmbl-26728	asmbl-26731	asmbl-26739	asmbl-26742	asmbl-26748	asmbl-26749	asmbl-26757	asmbl-26758	CLYHEMG009803	asmbl-26759	asmbl-26765	asmbl-26783	asmbl-26773	asmbl-26779	asmbl-26791	asmbl-26797	asmbl-26801	asmbl-26805	asmbl-26815	asmbl-26826	asmbl-26831	asmbl-26833	asmbl-26834	asmbl-26837	asmbl-26862	asmbl-26866	asmbl-26876	CLYHEMG009830	CLYHEMG009832	asmbl-26893	asmbl-26889	asmbl-26901	asmbl-26883	asmbl-26895	asmbl-26882	asmbl-26878	asmbl-26879	asmbl-26894	CLYHEMG009849	asmbl-26944	asmbl-26949	asmbl-26951	asmbl-26954	asmbl-26959	asmbl-26960	CLYHEMG009860	CLYHEMG009861	CLYHEMG009865	asmbl-79380	CLYHEMG023637	CLYHEMG023639	asmbl-79387	asmbl-79403	asmbl-79393	asmbl-79414	asmbl-79416	CLYHEMG023652	asmbl-91546	asmbl-91553	asmbl-12899	asmbl-80641	asmbl-80645	asmbl-80662	asmbl-80652	asmbl-80649	asmbl-80668	asmbl-80661	asmbl-80686	asmbl-80677	asmbl-80688	asmbl-80690	asmbl-80691	asmbl-80705	CLYHEMG021325	asmbl-80715	asmbl-80713	asmbl-80723	asmbl-80724	asmbl-80725	asmbl-80727	asmbl-80735	CLYHEMG013684	asmbl-61308	asmbl-61311	asmbl-61315	asmbl-61325	asmbl-61326	asmbl-61321	asmbl-61351	asmbl-61353	CLYHEMG013694	CLYHEMG013695	asmbl-61358	asmbl-61364	asmbl-61366	CLYHEMG013698	CLYHEMG013699	asmbl-61367	asmbl-61372	CLYHEMG013702	asmbl-61374	asmbl-61378	asmbl-61386	asmbl-61401	asmbl-61416	asmbl-61432	asmbl-61462	asmbl-61471	asmbl-61480	asmbl-61485	asmbl-61493	asmbl-61503	asmbl-61511	asmbl-61530	asmbl-61532	CLYHEMG014173	CLYHEMG014174	CLYHEMG014175	CLYHEMG014176	asmbl-67820	asmbl-67821	asmbl-67823	asmbl-67824	asmbl-67825	CLYHEMG014183	asmbl-67834	asmbl-67837	asmbl-67844	asmbl-67848	asmbl-67849	asmbl-67852	CLYHEMG014193	asmbl-67870	asmbl-67867	asmbl-67874	asmbl-67880	asmbl-67878	CLYHEMG014202	asmbl-67888	asmbl-67890	asmbl-67901	asmbl-67893	asmbl-67894	asmbl-67892	asmbl-67904	asmbl-67907	asmbl-67910	asmbl-67913	asmbl-67917	asmbl-67926	asmbl-67929	asmbl-67931	asmbl-67937	asmbl-67944	asmbl-67949	asmbl-67952	asmbl-67953	asmbl-67972	asmbl-67977	asmbl-67982	CLYHEMG014227	CLYHEMG014229	asmbl-68011	asmbl-68001	asmbl-68026	asmbl-67996	asmbl-68002	asmbl-67994	asmbl-67997	asmbl-68016	asmbl-68010	asmbl-68028	asmbl-68022	asmbl-67995	asmbl-68032	asmbl-68035	asmbl-68039	asmbl-68040	asmbl-68044	asmbl-68055	asmbl-68060	asmbl-68061	asmbl-68062	asmbl-68069	asmbl-68068	asmbl-68072	asmbl-68073	CLYHEMG014259	CLYHEMG014260	asmbl-68087	asmbl-68094	asmbl-68096	asmbl-68098	asmbl-68107	asmbl-68106	asmbl-68110	asmbl-68114	asmbl-68120	asmbl-68119	asmbl-68126	asmbl-68131	CLYHEMG024289	asmbl-88383	asmbl-88401	asmbl-88405	CLYHEMG026405	CLYHEMG026406	asmbl-41340	asmbl-41345	asmbl-41347	asmbl-41358	asmbl-41361	asmbl-41363	asmbl-41364	asmbl-41365	asmbl-41370	asmbl-41371	asmbl-41373	asmbl-41377	asmbl-41380	asmbl-41383	asmbl-41384	asmbl-41397	asmbl-41406	asmbl-41410	asmbl-41415	asmbl-41425	CLYHEMG021771	asmbl-41439	asmbl-41445	asmbl-41447	asmbl-72956	CLYHEMG025801	CLYHEMG025802	CLYHEMG025803	asmbl-4546	CLYHEMG009347	asmbl-4548	CLYHEMG009349	asmbl-4550	asmbl-4556	asmbl-4560	asmbl-4570	asmbl-4569	asmbl-4567	asmbl-4586	asmbl-4605	asmbl-4612	asmbl-4618	CLYHEMG009365	asmbl-4622	asmbl-4630	CLYHEMG009367	asmbl-4634	asmbl-4650	asmbl-4636	asmbl-4638	asmbl-4637	asmbl-4643	asmbl-4653	asmbl-4652	asmbl-4655	asmbl-4658	asmbl-4680	asmbl-4677	asmbl-4684	CLYHEMG009382	CLYHEMG009383	asmbl-4682	asmbl-4676	asmbl-4675	asmbl-4731	asmbl-4726	asmbl-4738	asmbl-4740	asmbl-4745	asmbl-4749	asmbl-4758	asmbl-4766	asmbl-4773	CLYHEMG009404	asmbl-4776	asmbl-4783	asmbl-4793	asmbl-4804	asmbl-4799	CLYHEMG009413	asmbl-4810	CLYHEMG009416	asmbl-4835	asmbl-4834	asmbl-4879	asmbl-4845	asmbl-4840	CLYHEMG009424	CLYHEMG009425	CLYHEMG009426	asmbl-4869	asmbl-4844	asmbl-4842	asmbl-4843	asmbl-4853	asmbl-4850	asmbl-4839	asmbl-4883	asmbl-4887	asmbl-4891	asmbl-4893	asmbl-4902	asmbl-4908	asmbl-4918	asmbl-4912	asmbl-4921	asmbl-46503	asmbl-46506	asmbl-71451	CLYHEMG025872	CLYHEMG015042	asmbl-19373	asmbl-19379	asmbl-19382	asmbl-19387	asmbl-19390	asmbl-19388	asmbl-19393	asmbl-19396	asmbl-19409	asmbl-19413	asmbl-19417	CLYHEMG015057	asmbl-19427	asmbl-19430	asmbl-19442	asmbl-19445	asmbl-19458	asmbl-19460	asmbl-19459	asmbl-19464	asmbl-19465	asmbl-19467	asmbl-19474	asmbl-19473	asmbl-19471	asmbl-19478	asmbl-19476	asmbl-19479	asmbl-19490	asmbl-19496	asmbl-19508	asmbl-19500	asmbl-19512	asmbl-19516	asmbl-19524	asmbl-19538	CLYHEMG015086	asmbl-19541	asmbl-19543	asmbl-19539	asmbl-19540	asmbl-19532	asmbl-19533	asmbl-19572	asmbl-19585	asmbl-19587	asmbl-19591	asmbl-19595	asmbl-19603	CLYHEMG025140	asmbl-53775	asmbl-53776	CLYHEMG024430	asmbl-43016	asmbl-43021	asmbl-43022	asmbl-43025	CLYHEMG024439	asmbl-66050	asmbl-66052	asmbl-66057	asmbl-66056	asmbl-66062	asmbl-66071	asmbl-66076	asmbl-66079	asmbl-66100	asmbl-66106	asmbl-66108	asmbl-66112	asmbl-66114	asmbl-66121	asmbl-39548	asmbl-39559	asmbl-39563	asmbl-39571	asmbl-39572	asmbl-39577	asmbl-39573	asmbl-39582	asmbl-39584	CLYHEMG017050	asmbl-39587	asmbl-39590	asmbl-39591	asmbl-39601	asmbl-39610	asmbl-39615	asmbl-39617	asmbl-39618	asmbl-39625	asmbl-39627	asmbl-39640	asmbl-39637	asmbl-39677	asmbl-39690	asmbl-39698	asmbl-39710	CLYHEMG017077	asmbl-39734	asmbl-39738	asmbl-39740	asmbl-39742	asmbl-49070	CLYHEMG024839	CLYHEMG024842	CLYHEMG026410	asmbl-5904	asmbl-5918	asmbl-5931	asmbl-5950	asmbl-5952	asmbl-61296	asmbl-13657	asmbl-13666	CLYHEMG005421	asmbl-13695	asmbl-13700	asmbl-13704	asmbl-13706	asmbl-13739	asmbl-13741	CLYHEMG005438	asmbl-13743	asmbl-13757	asmbl-13762	asmbl-13766	asmbl-13770	asmbl-13779	asmbl-13778	asmbl-13786	asmbl-13787	asmbl-13790	asmbl-13795	asmbl-13797	asmbl-13798	asmbl-13834	asmbl-13837	CLYHEMG005456	asmbl-13836	asmbl-13844	asmbl-13852	asmbl-13854	asmbl-13853	asmbl-13868	asmbl-13872	asmbl-13878	asmbl-13885	CLYHEMG005476	CLYHEMG005481	asmbl-13906	CLYHEMG005484	asmbl-13913	asmbl-13927	asmbl-13926	asmbl-13932	asmbl-13939	asmbl-13940	CLYHEMG005493	asmbl-13918	asmbl-13949	asmbl-13956	asmbl-13954	asmbl-13960	asmbl-13961	asmbl-13965	asmbl-13968	asmbl-13977	CLYHEMG005506	asmbl-13979	asmbl-13982	asmbl-13990	asmbl-13988	asmbl-13994	asmbl-13997	asmbl-14000	asmbl-14013	asmbl-14011	asmbl-14002	asmbl-14004	asmbl-14018	asmbl-14023	asmbl-14026	asmbl-14031	asmbl-14034	asmbl-14036	asmbl-14037	asmbl-14039	asmbl-14044	asmbl-14049	asmbl-14054	asmbl-14057	asmbl-14059	asmbl-14066	asmbl-14081	asmbl-14084	CLYHEMG005550	asmbl-14101	asmbl-14103	CLYHEMG005554	asmbl-14105	asmbl-14106	asmbl-14107	CLYHEMG005558	asmbl-14112	asmbl-14114	asmbl-14117	asmbl-14129	asmbl-14132	asmbl-53204	asmbl-53205	asmbl-53208	asmbl-53210	CLYHEMG021165	asmbl-53220	asmbl-53224	asmbl-53235	asmbl-53237	asmbl-53250	asmbl-53256	asmbl-53262	asmbl-53284	asmbl-21462	asmbl-21468	asmbl-21472	asmbl-21474	asmbl-21479	asmbl-21489	asmbl-21486	asmbl-21490	asmbl-21483	asmbl-21499	asmbl-21498	asmbl-21511	asmbl-21513	asmbl-21517	CLYHEMG020944	asmbl-21519	asmbl-21522	asmbl-21526	asmbl-21538	asmbl-21540	asmbl-59424	asmbl-77902	asmbl-77905	CLYHEMG018250	asmbl-77913	asmbl-77918	asmbl-77919	asmbl-77924	asmbl-77926	asmbl-77943	asmbl-77927	asmbl-77945	asmbl-77954	asmbl-77964	asmbl-77972	asmbl-77967	asmbl-77977	asmbl-77980	asmbl-77988	asmbl-77998	asmbl-78001	asmbl-78003	asmbl-78004	asmbl-78005	asmbl-78006	CLYHEMG018275	asmbl-78011	asmbl-78010	CLYHEMG018279	asmbl-78021	asmbl-78028	asmbl-78029	asmbl-78036	asmbl-78040	asmbl-78047	asmbl-78051	asmbl-78050	asmbl-21420	asmbl-21428	CLYHEMG025056	asmbl-84020	asmbl-7321	asmbl-7317	asmbl-7312	asmbl-7327	asmbl-46523	asmbl-46524	asmbl-46528	asmbl-46529	asmbl-46533	asmbl-46540	asmbl-46545	asmbl-46548	asmbl-46549	asmbl-46551	asmbl-46552	asmbl-46557	asmbl-46564	asmbl-46568	asmbl-46578	asmbl-46579	asmbl-46580	CLYHEMG000760	asmbl-46582	asmbl-46595	asmbl-46598	asmbl-46601	CLYHEMG000767	asmbl-46606	asmbl-46607	asmbl-46615	asmbl-46612	asmbl-46620	asmbl-46625	asmbl-46627	asmbl-46635	asmbl-46633	CLYHEMG000782	asmbl-46642	asmbl-46644	asmbl-46645	asmbl-46673	asmbl-46672	asmbl-46678	asmbl-46677	asmbl-46682	asmbl-46691	asmbl-46710	asmbl-46717	asmbl-46721	CLYHEMG000802	asmbl-46722	asmbl-46723	asmbl-46725	asmbl-46727	asmbl-46739	asmbl-46745	asmbl-46749	asmbl-46751	asmbl-46753	CLYHEMG000810	asmbl-46760	asmbl-46762	asmbl-46774	asmbl-46778	asmbl-46781	asmbl-46792	asmbl-46796	asmbl-46800	asmbl-46805	asmbl-46812	asmbl-46822	CLYHEMG000826	asmbl-46828	asmbl-46827	asmbl-46831	asmbl-46836	asmbl-46834	CLYHEMG000832	asmbl-46851	asmbl-46850	asmbl-46853	asmbl-46845	CLYHEMG000839	asmbl-46861	CLYHEMG000841	CLYHEMG000842	asmbl-46889	asmbl-46894	asmbl-46896	asmbl-46897	asmbl-46899	asmbl-46901	asmbl-46904	asmbl-46912	asmbl-46923	asmbl-46914	asmbl-46939	CLYHEMG000858	CLYHEMG000861	CLYHEMG000863	asmbl-46951	asmbl-46975	asmbl-46971	CLYHEMG000867	asmbl-46955	asmbl-46958	asmbl-46982	asmbl-46985	asmbl-46986	CLYHEMG000875	asmbl-46998	asmbl-46999	asmbl-47000	CLYHEMG000878	asmbl-47006	asmbl-47012	asmbl-47017	asmbl-47019	asmbl-47024	asmbl-47036	asmbl-47046	CLYHEMG000889	asmbl-47054	asmbl-47055	asmbl-47056	asmbl-47060	asmbl-47071	asmbl-47072	asmbl-47078	asmbl-47081	asmbl-47083	asmbl-47087	asmbl-47090	asmbl-47092	CLYHEMG000905	asmbl-47093	asmbl-47098	asmbl-47100	asmbl-47101	asmbl-47126	asmbl-47127	asmbl-47130	asmbl-47132	asmbl-47133	asmbl-47138	asmbl-47140	asmbl-47146	asmbl-47150	asmbl-47166	asmbl-47163	asmbl-47169	asmbl-47184	asmbl-47186	asmbl-47218	CLYHEMG000936	asmbl-47228	asmbl-47232	asmbl-47239	asmbl-47243	asmbl-47240	asmbl-47246	asmbl-47249	asmbl-47258	asmbl-47261	asmbl-47263	asmbl-47268	asmbl-47270	asmbl-47276	asmbl-47283	asmbl-47286	asmbl-47295	asmbl-47296	CLYHEMG000955	asmbl-47308	asmbl-47321	asmbl-47325	asmbl-47328	asmbl-47335	CLYHEMG000959	asmbl-47336	CLYHEMG000961	CLYHEMG000962	asmbl-47359	asmbl-47368	asmbl-47372	asmbl-47375	asmbl-47380	asmbl-47393	asmbl-47395	asmbl-47400	asmbl-57503	asmbl-57505	asmbl-90495	asmbl-90501	CLYHEMG026010	CLYHEMG020176	asmbl-55063	asmbl-55065	asmbl-55066	asmbl-55074	asmbl-55085	asmbl-55083	asmbl-55087	asmbl-55081	asmbl-55101	CLYHEMG020196	asmbl-88940	asmbl-88941	asmbl-88945	asmbl-88952	CLYHEMG020752	asmbl-88974	asmbl-88975	asmbl-88978	asmbl-88996	asmbl-88989	CLYHEMG020760	asmbl-89005	asmbl-89007	asmbl-89012	asmbl-89013	CLYHEMG020772	asmbl-89017	asmbl-89020	asmbl-89027	CLYHEMG025968	asmbl-42529	asmbl-42534	CLYHEMG005570	asmbl-42537	asmbl-42545	asmbl-42568	asmbl-42587	asmbl-42559	asmbl-42644	asmbl-42657	asmbl-42574	asmbl-42563	asmbl-42576	asmbl-42575	asmbl-42601	asmbl-42646	CLYHEMG005589	asmbl-42649	asmbl-42588	CLYHEMG005593	asmbl-42566	asmbl-42655	asmbl-42619	asmbl-42557	asmbl-42555	asmbl-42621	asmbl-42592	asmbl-42562	asmbl-42582	asmbl-42584	asmbl-42565	asmbl-42661	asmbl-42662	asmbl-42668	asmbl-42672	asmbl-42674	asmbl-42677	asmbl-42684	asmbl-42688	asmbl-42697	asmbl-42700	asmbl-42701	asmbl-42702	asmbl-42703	asmbl-42714	asmbl-42723	asmbl-42725	asmbl-42730	asmbl-42733	asmbl-42751	asmbl-42776	asmbl-42752	asmbl-42748	asmbl-42758	asmbl-42768	asmbl-42746	asmbl-42781	asmbl-42784	asmbl-42789	asmbl-42792	asmbl-42796	asmbl-42800	asmbl-42807	asmbl-42808	CLYHEMG005649	asmbl-42811	asmbl-42825	asmbl-42818	asmbl-42832	asmbl-42833	asmbl-42830	CLYHEMG005659	asmbl-42856	asmbl-42860	CLYHEMG005662	CLYHEMG005663	CLYHEMG005665	asmbl-42865	CLYHEMG005666	asmbl-42873	asmbl-42875	asmbl-42879	asmbl-42881	asmbl-42907	asmbl-42911	asmbl-42920	asmbl-42923	asmbl-42933	asmbl-42938	asmbl-42941	asmbl-42942	asmbl-42945	asmbl-42946	CLYHEMG005682	asmbl-42953	asmbl-42957	asmbl-42967	CLYHEMG005690	CLYHEMG005693	asmbl-42981	asmbl-42996	asmbl-43000	CLYHEMG005700	asmbl-43003	CLYHEMG005705	asmbl-43008	CLYHEMG018446	asmbl-28210	asmbl-28216	asmbl-28215	asmbl-28224	asmbl-28226	asmbl-28234	asmbl-28238	CLYHEMG018459	asmbl-28246	asmbl-28252	asmbl-28255	asmbl-28258	asmbl-28263	asmbl-28270	asmbl-28280	asmbl-28286	asmbl-28287	asmbl-28290	asmbl-28293	asmbl-28297	asmbl-28299	asmbl-28314	asmbl-28327	asmbl-28319	asmbl-28336	asmbl-28340	asmbl-28349	CLYHEMG020779	asmbl-54200	asmbl-54222	asmbl-54228	asmbl-54230	CLYHEMG020789	CLYHEMG020790	CLYHEMG026370	CLYHEMG019052	asmbl-66948	asmbl-66949	asmbl-66959	asmbl-66978	asmbl-66972	asmbl-66982	asmbl-66991	asmbl-67004	asmbl-67005	asmbl-67026	asmbl-67015	asmbl-67018	asmbl-67025	asmbl-67041	asmbl-67051	asmbl-67054	asmbl-67063	asmbl-67061	asmbl-67066	asmbl-67068	asmbl-67076	asmbl-67075	CLYHEMG019087	asmbl-67080	asmbl-35564	CLYHEMG026171	asmbl-84114	asmbl-37478	asmbl-37486	asmbl-37487	asmbl-37495	asmbl-37488	asmbl-37504	asmbl-37510	asmbl-37516	asmbl-37517	asmbl-37520	asmbl-37524	asmbl-37526	asmbl-37527	asmbl-37546	asmbl-37553	asmbl-37562	asmbl-37569	asmbl-37574	CLYHEMG025581	asmbl-54593	CLYHEMG025584	asmbl-54596	asmbl-54597	asmbl-54600	asmbl-86017	asmbl-86018	asmbl-62796	asmbl-10330	asmbl-10351	asmbl-10366	asmbl-10367	asmbl-25208	asmbl-25212	asmbl-25222	asmbl-25218	asmbl-25220	asmbl-25230	asmbl-25234	asmbl-25244	asmbl-25246	asmbl-25249	CLYHEMG020033	asmbl-25256	asmbl-25263	asmbl-25267	asmbl-25271	asmbl-25272	asmbl-25273	asmbl-25287	asmbl-25297	asmbl-25302	asmbl-25304	asmbl-25323	asmbl-71258	asmbl-71261	asmbl-71268	asmbl-71274	asmbl-71278	asmbl-71281	asmbl-71290	asmbl-71289	asmbl-71287	asmbl-71294	asmbl-71299	asmbl-71312	asmbl-71315	asmbl-71321	asmbl-71326	asmbl-71327	asmbl-83052	asmbl-37587	CLYHEMG012699	CLYHEMG012700	CLYHEMG012701	asmbl-19133	CLYHEMG012704	asmbl-19143	asmbl-19148	asmbl-19144	asmbl-19145	asmbl-19154	CLYHEMG012715	asmbl-19164	asmbl-19167	asmbl-19174	CLYHEMG012719	asmbl-19176	asmbl-19178	asmbl-19177	asmbl-19192	asmbl-19205	asmbl-19208	asmbl-19211	asmbl-19221	CLYHEMG012732	asmbl-19238	asmbl-19248	asmbl-19251	asmbl-19256	asmbl-19259	asmbl-19270	asmbl-19271	asmbl-19274	nbis-gene-27	asmbl-19286	asmbl-19280	asmbl-19288	asmbl-19289	asmbl-19295	asmbl-19296	asmbl-19297	asmbl-19312	asmbl-19314	asmbl-19313	asmbl-19323	asmbl-19324	nbis-gene-29	asmbl-19332	asmbl-19337	asmbl-19336	CLYHEMG012759	asmbl-19340	asmbl-19343	asmbl-19344	asmbl-19345	asmbl-19368	CLYHEMG015106	asmbl-34342	asmbl-34346	asmbl-34380	asmbl-34394	asmbl-34398	asmbl-34413	asmbl-34414	asmbl-34427	asmbl-34434	asmbl-34468	asmbl-34469	asmbl-34470	asmbl-34475	CLYHEMG015129	asmbl-34478	asmbl-34477	asmbl-34480	asmbl-34486	asmbl-34488	CLYHEMG015136	asmbl-34511	asmbl-34508	asmbl-34522	asmbl-34520	asmbl-34528	asmbl-34527	asmbl-34529	CLYHEMG015148	asmbl-34544	CLYHEMG015151	asmbl-34548	asmbl-34559	asmbl-34557	asmbl-34561	asmbl-34564	asmbl-34581	CLYHEMG025466	asmbl-53301	asmbl-53303	asmbl-53310	asmbl-53312	asmbl-53317	asmbl-53322	asmbl-53323	CLYHEMG007031	asmbl-53327	asmbl-53330	asmbl-53334	asmbl-53335	asmbl-53349	asmbl-53355	asmbl-53360	asmbl-53359	asmbl-53366	asmbl-53367	asmbl-53368	asmbl-53376	CLYHEMG007047	asmbl-53379	asmbl-53382	asmbl-53390	CLYHEMG007051	asmbl-53400	asmbl-53412	asmbl-53416	asmbl-53418	asmbl-53427	asmbl-53428	asmbl-53429	asmbl-53436	asmbl-53435	asmbl-53438	asmbl-53446	asmbl-53448	asmbl-53466	asmbl-53470	CLYHEMG007071	asmbl-53482	CLYHEMG007075	asmbl-53508	CLYHEMG007078	asmbl-53510	asmbl-53512	asmbl-53516	asmbl-53518	asmbl-53521	asmbl-53526	asmbl-53531	asmbl-53523	asmbl-53532	asmbl-53537	CLYHEMG007086	CLYHEMG007087	asmbl-53547	asmbl-53558	asmbl-53568	asmbl-53571	asmbl-53573	asmbl-53579	asmbl-53583	asmbl-53582	asmbl-53584	asmbl-53585	asmbl-53589	CLYHEMG007098	CLYHEMG007099	asmbl-53604	asmbl-53607	asmbl-53606	asmbl-53610	asmbl-53612	asmbl-53616	asmbl-53620	asmbl-53622	CLYHEMG007109	asmbl-53629	asmbl-53633	asmbl-53637	asmbl-53646	asmbl-53647	asmbl-53656	asmbl-53657	asmbl-53663	asmbl-53666	asmbl-53668	asmbl-53676	asmbl-53684	asmbl-53685	asmbl-53689	asmbl-53692	asmbl-53694	asmbl-53696	asmbl-53698	asmbl-53702	asmbl-53704	CLYHEMG007135	asmbl-53710	asmbl-53708	asmbl-53715	asmbl-53718	asmbl-53721	nbis-gene-189	asmbl-53733	asmbl-53735	asmbl-53748	asmbl-53749	asmbl-53752	asmbl-53754	asmbl-53756	asmbl-53758	asmbl-71705	asmbl-71688	asmbl-71726	asmbl-71727	asmbl-71734	asmbl-71735	asmbl-71741	asmbl-71745	CLYHEMG020867	asmbl-71757	asmbl-71769	asmbl-71772	asmbl-71782	asmbl-71791	asmbl-71794	asmbl-71800	asmbl-68280	asmbl-68282	asmbl-68284	asmbl-68288	asmbl-68291	asmbl-68292	asmbl-68293	asmbl-68297	asmbl-68301	asmbl-68303	asmbl-68310	asmbl-68317	asmbl-68307	asmbl-68329	asmbl-68333	asmbl-68335	asmbl-68338	asmbl-68345	asmbl-68348	asmbl-68351	asmbl-68361	asmbl-68356	asmbl-68370	asmbl-68371	asmbl-84226	asmbl-84227	asmbl-84229	asmbl-84231	asmbl-84254	asmbl-84260	asmbl-84266	asmbl-84269	asmbl-84263	asmbl-84262	asmbl-84285	asmbl-84293	asmbl-84302	asmbl-84331	asmbl-84305	asmbl-84306	asmbl-84309	asmbl-84307	asmbl-84314	asmbl-84315	asmbl-84313	asmbl-84322	asmbl-84336	CLYHEMG017710	asmbl-84345	asmbl-84347	asmbl-84365	CLYHEMG017714	asmbl-84379	asmbl-84384	asmbl-84397	asmbl-84403	asmbl-84401	asmbl-84404	asmbl-84406	asmbl-84408	CLYHEMG011460	asmbl-34606	asmbl-34607	asmbl-34609	asmbl-34610	CLYHEMG011465	asmbl-34614	asmbl-34615	asmbl-34617	asmbl-34627	asmbl-34645	asmbl-34646	asmbl-34647	asmbl-34648	asmbl-34651	asmbl-34656	asmbl-34658	asmbl-34659	asmbl-34664	CLYHEMG011485	asmbl-34700	asmbl-34698	asmbl-34678	asmbl-34677	asmbl-34671	CLYHEMG011490	asmbl-34710	asmbl-34731	asmbl-34735	asmbl-34715	asmbl-34726	asmbl-34716	asmbl-34733	asmbl-34718	asmbl-34714	asmbl-34717	CLYHEMG011499	asmbl-34742	CLYHEMG011502	CLYHEMG011503	asmbl-34746	CLYHEMG011505	asmbl-34753	asmbl-34755	asmbl-34757	asmbl-34763	asmbl-34766	asmbl-34767	asmbl-34768	asmbl-34774	asmbl-34775	CLYHEMG011515	asmbl-34786	asmbl-34792	asmbl-34793	asmbl-34794	asmbl-34798	asmbl-34804	asmbl-34803	asmbl-34820	asmbl-34824	asmbl-34833	asmbl-34832	asmbl-34834	CLYHEMG011536	asmbl-34851	CLYHEMG011543	CLYHEMG011545	CLYHEMG011550	asmbl-79041	asmbl-79044	asmbl-79046	asmbl-79048	asmbl-79056	asmbl-79060	asmbl-79061	asmbl-79062	asmbl-79068	asmbl-79072	asmbl-79090	asmbl-79096	asmbl-79101	asmbl-79112	asmbl-79121	asmbl-79127	asmbl-79131	asmbl-79138	asmbl-79133	asmbl-79137	asmbl-79140	asmbl-79164	asmbl-79171	asmbl-79174	asmbl-79180	asmbl-79178	asmbl-79182	asmbl-79183	asmbl-79187	asmbl-79189	asmbl-79192	asmbl-79194	asmbl-79197	CLYHEMG009233	asmbl-56921	asmbl-56923	asmbl-56931	asmbl-56940	asmbl-56948	asmbl-56944	asmbl-56951	CLYHEMG009245	asmbl-56962	CLYHEMG009247	asmbl-56968	asmbl-56972	asmbl-56978	CLYHEMG009256	asmbl-56994	asmbl-56995	asmbl-57000	CLYHEMG009266	asmbl-57018	asmbl-57017	asmbl-57021	asmbl-57024	asmbl-57027	asmbl-57026	asmbl-57028	asmbl-57054	asmbl-57077	asmbl-57081	asmbl-57080	asmbl-57075	asmbl-57079	asmbl-57083	asmbl-57084	asmbl-57094	asmbl-57101	asmbl-57102	asmbl-57096	asmbl-57123	asmbl-57120	asmbl-57121	asmbl-57126	asmbl-57149	asmbl-57144	asmbl-57153	asmbl-57157	asmbl-57167	asmbl-57169	asmbl-57171	asmbl-57173	asmbl-57176	asmbl-57179	asmbl-57184	asmbl-57186	asmbl-57188	asmbl-57191	asmbl-57193	CLYHEMG009320	asmbl-57200	asmbl-57205	asmbl-57207	CLYHEMG009324	asmbl-57233	asmbl-57214	asmbl-57211	asmbl-57212	asmbl-57215	asmbl-57213	asmbl-57226	asmbl-57236	CLYHEMG009334	asmbl-57242	asmbl-57247	CLYHEMG009336	asmbl-57252	asmbl-57259	asmbl-57262	asmbl-57267	asmbl-57274	asmbl-49253	asmbl-49264	asmbl-49272	asmbl-49280	asmbl-49284	asmbl-49289	asmbl-49294	asmbl-49293	asmbl-49292	asmbl-49299	asmbl-49301	asmbl-49303	asmbl-49304	CLYHEMG004296	asmbl-49311	asmbl-49318	asmbl-49323	asmbl-49331	asmbl-49336	asmbl-49337	asmbl-49342	CLYHEMG004306	asmbl-49351	asmbl-49352	asmbl-49354	asmbl-49355	asmbl-49356	asmbl-49363	asmbl-49362	asmbl-49371	asmbl-49373	asmbl-49376	asmbl-49380	asmbl-49383	asmbl-49387	asmbl-49388	asmbl-49389	asmbl-49396	asmbl-49400	asmbl-49413	asmbl-49419	CLYHEMG004322	CLYHEMG004325	asmbl-49450	asmbl-49457	asmbl-49481	asmbl-49484	asmbl-49492	asmbl-49497	asmbl-49520	asmbl-49522	asmbl-49529	asmbl-49531	asmbl-49533	CLYHEMG004348	asmbl-49540	CLYHEMG004354	asmbl-49575	asmbl-49570	asmbl-49580	asmbl-49581	asmbl-49589	asmbl-49593	asmbl-49604	asmbl-49600	asmbl-49607	asmbl-49613	asmbl-49627	CLYHEMG004376	CLYHEMG004377	CLYHEMG004378	asmbl-49648	asmbl-49654	asmbl-49663	asmbl-49666	asmbl-49672	CLYHEMG004389	asmbl-49680	asmbl-49682	asmbl-49683	asmbl-49686	CLYHEMG004394	asmbl-49689	asmbl-49693	asmbl-49695	asmbl-49701	asmbl-49704	asmbl-49707	CLYHEMG004401	asmbl-49714	CLYHEMG004405	CLYHEMG004406	CLYHEMG004407	CLYHEMG004408	asmbl-49725	asmbl-49732	asmbl-49734	asmbl-49741	asmbl-49748	asmbl-49750	asmbl-49762	asmbl-30024	asmbl-30030	asmbl-30045	asmbl-30048	asmbl-30057	asmbl-30059	asmbl-30067	asmbl-30071	asmbl-30073	asmbl-30091	asmbl-30085	asmbl-30093	asmbl-30094	asmbl-31828	asmbl-66436	asmbl-66438	asmbl-66440	asmbl-66450	asmbl-66452	asmbl-66455	asmbl-66458	asmbl-66469	asmbl-66471	asmbl-66473	asmbl-66476	CLYHEMG017183	asmbl-66481	asmbl-66487	asmbl-66491	asmbl-66506	asmbl-66503	CLYHEMG017190	asmbl-66508	asmbl-66513	asmbl-66518	asmbl-66520	asmbl-66525	asmbl-66538	asmbl-66539	asmbl-66545	asmbl-66553	asmbl-66566	asmbl-66568	CLYHEMG017210	asmbl-66571	CLYHEMG017214	asmbl-66580	asmbl-66581	asmbl-66582	asmbl-66595	asmbl-66587	asmbl-66596	asmbl-66597	asmbl-66586	CLYHEMG023685	asmbl-83743	CLYHEMG023692	CLYHEMG023693	CLYHEMG012360	CLYHEMG012361	asmbl-83	asmbl-63	asmbl-64	asmbl-91	asmbl-98	asmbl-101	asmbl-108	asmbl-110	asmbl-120	asmbl-131	asmbl-123	asmbl-124	asmbl-132	asmbl-133	asmbl-138	asmbl-136	asmbl-143	asmbl-155	asmbl-156	asmbl-157	asmbl-160	asmbl-164	asmbl-178	asmbl-179	asmbl-244	asmbl-233	asmbl-234	asmbl-171	asmbl-193	asmbl-247	asmbl-177	asmbl-180	asmbl-206	asmbl-185	CLYHEMG012395	CLYHEMG012396	asmbl-188	asmbl-221	asmbl-181	asmbl-186	asmbl-216	asmbl-219	asmbl-270	asmbl-275	asmbl-283	asmbl-287	asmbl-300	asmbl-302	asmbl-308	CLYHEMG012418	asmbl-318	asmbl-320	asmbl-325	asmbl-328	CLYHEMG012426	asmbl-338	asmbl-341	asmbl-350	asmbl-358	asmbl-379	asmbl-382	CLYHEMG012438	asmbl-387	asmbl-390	asmbl-399	asmbl-63399	asmbl-63418	CLYHEMG024019	CLYHEMG016785	CLYHEMG016786	asmbl-19629	asmbl-19633	asmbl-19639	asmbl-19642	asmbl-19655	asmbl-19663	asmbl-19664	CLYHEMG016796	asmbl-19675	asmbl-19678	asmbl-19676	asmbl-19688	asmbl-19704	asmbl-19706	CLYHEMG016804	CLYHEMG016806	asmbl-19721	asmbl-19725	asmbl-19728	asmbl-19737	asmbl-19740	asmbl-19747	asmbl-19772	asmbl-19773	asmbl-19774	asmbl-19784	asmbl-19778	asmbl-19788	asmbl-66353	asmbl-68265	asmbl-68268	CLYHEMG024347	asmbl-25065	asmbl-25072	asmbl-25068	asmbl-25066	asmbl-25077	asmbl-25080	asmbl-25097	asmbl-25101	CLYHEMG017745	asmbl-25108	asmbl-25112	asmbl-25116	asmbl-25117	asmbl-25121	asmbl-25126	asmbl-25130	asmbl-25131	asmbl-25134	asmbl-25137	CLYHEMG017759	CLYHEMG017761	asmbl-25147	asmbl-25152	asmbl-25158	CLYHEMG017765	asmbl-54050	asmbl-54068	CLYHEMG024514	CLYHEMG024515	asmbl-11668	asmbl-11676	asmbl-11706	asmbl-11689	asmbl-11694	asmbl-11695	asmbl-11720	asmbl-11717	asmbl-11724	asmbl-11727	asmbl-11730	asmbl-11731	CLYHEMG007427	asmbl-11735	asmbl-11736	asmbl-11741	asmbl-11740	asmbl-11743	asmbl-11745	CLYHEMG007435	CLYHEMG007436	CLYHEMG007437	asmbl-11751	asmbl-11749	asmbl-11753	CLYHEMG007440	CLYHEMG007443	asmbl-11764	asmbl-11770	asmbl-11788	asmbl-11789	asmbl-11792	asmbl-11800	asmbl-11820	asmbl-11774	CLYHEMG007456	asmbl-11784	asmbl-11783	asmbl-11782	asmbl-11772	asmbl-11811	asmbl-11803	asmbl-11802	asmbl-11779	CLYHEMG007464	asmbl-11773	CLYHEMG007471	asmbl-11853	asmbl-11856	asmbl-11870	asmbl-11879	asmbl-11903	asmbl-11906	asmbl-11912	asmbl-11917	asmbl-11920	asmbl-11937	asmbl-11938	asmbl-11928	asmbl-11949	asmbl-11950	CLYHEMG007493	asmbl-11952	CLYHEMG007496	CLYHEMG007497	asmbl-11973	asmbl-11974	asmbl-11981	CLYHEMG026097	CLYHEMG026099	CLYHEMG026098	asmbl-82563	asmbl-82564	asmbl-82582	asmbl-82589	asmbl-82596	asmbl-43969	asmbl-43970	asmbl-43975	asmbl-43979	asmbl-43981	asmbl-43997	asmbl-44008	asmbl-43998	asmbl-44001	asmbl-43990	asmbl-43993	asmbl-44043	asmbl-43991	asmbl-44002	asmbl-44044	CLYHEMG020998	asmbl-44051	asmbl-44052	CLYHEMG021001	asmbl-44053	asmbl-44057	asmbl-44060	asmbl-44065	asmbl-44072	CLYHEMG021007	asmbl-44074	asmbl-44087	asmbl-44085	asmbl-44093	asmbl-44099	asmbl-44101	asmbl-44105	asmbl-44113	asmbl-91685	asmbl-91680	asmbl-91674	asmbl-91676	asmbl-91679	asmbl-91689	asmbl-91697	CLYHEMG022099	CLYHEMG022100	asmbl-91704	asmbl-91711	asmbl-91714	asmbl-91725	asmbl-91722	asmbl-91727	asmbl-91760	asmbl-12018	asmbl-12024	CLYHEMG017883	CLYHEMG017885	CLYHEMG017886	CLYHEMG017888	CLYHEMG017890	asmbl-12046	CLYHEMG017895	asmbl-12051	asmbl-12054	CLYHEMG017901	CLYHEMG017903	asmbl-12082	asmbl-12103	asmbl-12109	asmbl-12112	asmbl-12115	asmbl-12119	asmbl-12149	asmbl-12131	asmbl-12134	asmbl-12130	asmbl-12129	asmbl-12155	asmbl-12160	asmbl-12159	CLYHEMG017921	asmbl-12170	asmbl-12174	asmbl-12178	CLYHEMG024454	asmbl-21145	CLYHEMG013086	asmbl-21148	asmbl-21151	asmbl-21155	asmbl-21160	asmbl-21161	asmbl-21162	CLYHEMG013096	asmbl-21170	asmbl-21181	asmbl-21191	CLYHEMG013106	asmbl-21197	CLYHEMG013108	asmbl-21199	CLYHEMG013110	asmbl-21206	asmbl-21207	asmbl-21212	asmbl-21217	asmbl-21219	asmbl-21220	asmbl-21222	asmbl-21225	asmbl-21230	asmbl-21228	asmbl-21243	asmbl-21244	asmbl-21284	asmbl-21330	asmbl-21260	asmbl-21338	asmbl-21366	asmbl-21299	asmbl-21275	asmbl-21277	asmbl-21258	asmbl-21314	asmbl-21249	asmbl-21265	asmbl-21263	asmbl-21267	asmbl-21262	CLYHEMG013144	asmbl-21248	asmbl-21316	asmbl-21270	asmbl-21290	asmbl-21347	asmbl-21287	asmbl-21320	asmbl-21272	asmbl-21321	asmbl-21271	asmbl-21370	asmbl-21387	asmbl-21389	asmbl-21392	asmbl-21403	CLYHEMG013164	asmbl-21408	asmbl-21413	asmbl-21415	asmbl-19907	CLYHEMG025339	CLYHEMG017969	asmbl-68450	asmbl-68465	asmbl-68496	asmbl-68503	asmbl-68544	asmbl-68548	asmbl-58498	asmbl-33979	asmbl-33988	asmbl-33993	asmbl-33996	asmbl-91194	asmbl-91201	asmbl-91204	asmbl-91206	asmbl-91210	CLYHEMG012771	asmbl-91217	asmbl-91218	asmbl-91222	asmbl-91224	asmbl-91236	asmbl-91237	asmbl-91238	asmbl-91241	asmbl-91243	asmbl-91246	asmbl-91250	asmbl-91262	asmbl-91254	asmbl-91263	asmbl-91275	asmbl-91278	CLYHEMG012790	asmbl-91287	asmbl-91281	asmbl-91288	asmbl-91299	asmbl-91307	asmbl-91337	asmbl-91340	asmbl-91341	asmbl-91348	CLYHEMG012799	asmbl-91354	asmbl-91355	asmbl-91390	asmbl-91369	asmbl-91374	asmbl-91376	CLYHEMG012809	asmbl-91399	asmbl-91400	asmbl-91404	asmbl-91409	asmbl-91416	asmbl-91420	asmbl-91436	asmbl-91440	asmbl-91444	asmbl-91445	asmbl-91449	asmbl-91475	asmbl-91480	CLYHEMG012831	asmbl-91485	asmbl-91487	asmbl-91495	asmbl-91491	asmbl-91501	asmbl-91498	asmbl-91508	asmbl-91521	asmbl-81760	asmbl-78281	asmbl-78286	asmbl-78299	CLYHEMG013871	nbis-gene-300	asmbl-78301	asmbl-78312	asmbl-78318	asmbl-78320	asmbl-78321	asmbl-78325	asmbl-78329	asmbl-78334	asmbl-78343	asmbl-78346	asmbl-78351	asmbl-78355	asmbl-78356	asmbl-78357	asmbl-78359	asmbl-78360	asmbl-78362	asmbl-78367	asmbl-78369	asmbl-78372	asmbl-78375	asmbl-78386	asmbl-78415	asmbl-78400	asmbl-78408	CLYHEMG013903	asmbl-78387	asmbl-78393	asmbl-78396	asmbl-78395	asmbl-78417	asmbl-78424	asmbl-78428	asmbl-78442	asmbl-78449	asmbl-78453	asmbl-78459	asmbl-78463	asmbl-78465	asmbl-78467	asmbl-78481	asmbl-78490	asmbl-78496	asmbl-78499	asmbl-78501	asmbl-78520	asmbl-78527	asmbl-78528	asmbl-78534	CLYHEMG013936	asmbl-78536	asmbl-78542	asmbl-78544	asmbl-78550	asmbl-78576	CLYHEMG013949	CLYHEMG013950	asmbl-897	asmbl-908	asmbl-914	CLYHEMG024892	asmbl-919	asmbl-926	CLYHEMG021729	asmbl-4411	asmbl-4414	asmbl-4421	asmbl-4423	asmbl-4425	asmbl-4429	asmbl-4431	asmbl-4432	asmbl-4435	CLYHEMG021741	asmbl-4438	asmbl-4446	asmbl-4447	asmbl-4459	asmbl-4452	asmbl-54307	CLYHEMG025864	asmbl-49787	asmbl-49789	asmbl-2486	asmbl-2524	asmbl-2528	asmbl-12263	asmbl-12282	CLYHEMG013330	asmbl-12285	asmbl-12289	asmbl-12293	asmbl-12302	asmbl-12309	asmbl-12317	asmbl-12335	asmbl-12338	asmbl-12341	asmbl-12343	asmbl-12344	asmbl-12350	asmbl-12351	CLYHEMG013351	asmbl-12374	asmbl-12376	asmbl-12388	asmbl-12380	asmbl-12389	asmbl-12392	asmbl-12396	asmbl-12400	asmbl-12398	asmbl-12410	asmbl-12414	asmbl-12415	asmbl-12421	asmbl-12429	asmbl-12436	asmbl-12441	asmbl-12443	asmbl-12442	asmbl-12454	asmbl-12453	asmbl-12457	asmbl-12462	asmbl-12471	asmbl-12475	asmbl-12478	asmbl-12479	asmbl-12481	asmbl-12482	asmbl-12483	asmbl-12484	asmbl-12487	asmbl-12494	asmbl-12529	CLYHEMG019141	asmbl-22135	asmbl-22144	asmbl-22147	asmbl-22153	asmbl-22151	asmbl-22150	asmbl-22159	asmbl-22160	asmbl-22162	asmbl-22172	asmbl-22175	asmbl-22174	asmbl-22189	asmbl-22197	asmbl-22202	asmbl-22201	CLYHEMG019160	asmbl-22210	asmbl-22206	asmbl-22218	asmbl-22228	asmbl-22230	CLYHEMG019167	CLYHEMG019168	asmbl-22279	asmbl-22274	asmbl-22240	asmbl-22271	asmbl-22283	asmbl-22249	asmbl-22252	asmbl-22255	asmbl-22236	asmbl-22239	asmbl-22238	asmbl-22235	asmbl-22237	asmbl-22253	asmbl-22262	asmbl-22244	asmbl-22248	asmbl-22243	CLYHEMG019186	asmbl-22295	asmbl-22301	asmbl-22304	asmbl-22313	CLYHEMG019191	asmbl-86114	asmbl-86124	CLYHEMG013398	asmbl-86126	CLYHEMG013400	asmbl-86129	asmbl-86131	asmbl-86132	CLYHEMG013408	asmbl-86136	asmbl-86148	asmbl-86149	asmbl-86160	asmbl-86165	asmbl-86174	asmbl-86177	asmbl-86182	asmbl-86185	asmbl-86196	asmbl-86207	asmbl-86239	asmbl-86240	asmbl-86230	asmbl-86246	CLYHEMG013427	asmbl-86254	asmbl-86259	asmbl-86263	CLYHEMG013432	asmbl-86279	asmbl-86285	asmbl-86286	asmbl-86288	asmbl-86293	asmbl-86296	asmbl-86299	CLYHEMG013441	asmbl-86310	asmbl-86305	asmbl-86319	asmbl-86323	asmbl-86321	asmbl-86329	asmbl-86333	asmbl-86334	asmbl-86337	asmbl-86338	asmbl-86344	asmbl-86348	asmbl-86347	asmbl-86349	CLYHEMG013459	asmbl-86366	CLYHEMG013464	asmbl-86368	CLYHEMG022652	asmbl-3453	asmbl-59439	CLYHEMG025792	CLYHEMG025794	asmbl-14192	CLYHEMG026020	CLYHEMG023020	asmbl-9185	asmbl-9187	asmbl-9189	asmbl-9191	asmbl-9192	asmbl-9193	asmbl-9203	CLYHEMG023027	asmbl-9200	asmbl-9211	asmbl-9226	asmbl-9228	asmbl-9239	asmbl-9247	asmbl-9248	asmbl-9249	asmbl-9255	CLYHEMG023039	asmbl-9259	asmbl-9263	CLYHEMG023043	asmbl-9261	CLYHEMG025014	asmbl-86370	asmbl-86372	asmbl-86383	asmbl-86385	asmbl-86395	asmbl-86396	CLYHEMG025021	CLYHEMG025023	asmbl-44947	asmbl-17944	CLYHEMG015843	asmbl-67105	asmbl-67108	CLYHEMG015845	asmbl-67112	asmbl-67113	asmbl-67133	asmbl-67134	asmbl-67135	asmbl-67137	asmbl-67139	CLYHEMG015858	asmbl-67151	asmbl-67152	asmbl-67160	asmbl-67163	asmbl-67166	asmbl-67180	asmbl-67181	asmbl-67185	asmbl-67199	asmbl-67195	asmbl-67189	asmbl-67197	asmbl-67198	asmbl-67202	asmbl-67205	asmbl-67206	asmbl-67217	asmbl-67221	asmbl-67233	CLYHEMG015896	asmbl-67277	CLYHEMG026308	asmbl-44373	CLYHEMG023764	CLYHEMG023765	asmbl-44383	asmbl-44393	asmbl-44396	asmbl-44397	asmbl-44398	asmbl-44404	CLYHEMG023777	asmbl-44407	asmbl-44409	asmbl-44414	asmbl-63466	asmbl-63484	asmbl-63470	CLYHEMG022493	asmbl-63497	asmbl-63468	asmbl-63471	asmbl-63476	asmbl-63511	asmbl-63519	asmbl-63512	asmbl-63510	asmbl-63524	CLYHEMG022499	asmbl-63525	asmbl-63539	asmbl-63540	asmbl-63542	asmbl-63546	asmbl-63551	asmbl-63558	asmbl-63559	asmbl-63569	asmbl-63571	asmbl-63577	asmbl-63586	CLYHEMG022518	asmbl-63596	CLYHEMG025912	asmbl-54935	asmbl-54945	asmbl-54952	asmbl-54940	asmbl-54962	asmbl-54968	asmbl-54970	asmbl-54971	asmbl-54987	asmbl-54988	asmbl-54990	asmbl-54991	asmbl-55011	asmbl-55015	asmbl-55019	asmbl-55020	asmbl-55024	asmbl-55030	asmbl-24027	asmbl-24032	asmbl-24039	asmbl-24040	asmbl-24041	asmbl-24045	asmbl-24049	asmbl-24050	asmbl-24051	asmbl-24055	asmbl-24059	asmbl-24063	asmbl-24076	asmbl-24077	asmbl-24082	asmbl-24094	asmbl-24100	asmbl-24099	asmbl-24105	asmbl-24117	asmbl-24114	asmbl-24127	asmbl-24129	asmbl-24130	asmbl-24135	asmbl-24138	asmbl-24141	asmbl-24145	asmbl-24155	CLYHEMG007194	asmbl-24161	asmbl-24162	asmbl-24164	asmbl-24165	asmbl-24166	asmbl-24170	asmbl-24172	CLYHEMG007200	CLYHEMG007202	asmbl-24181	asmbl-24199	asmbl-24202	asmbl-24187	asmbl-24182	asmbl-24185	asmbl-24186	asmbl-24184	asmbl-24221	asmbl-24223	asmbl-24231	asmbl-24234	asmbl-24244	asmbl-24241	asmbl-24239	asmbl-24238	asmbl-24249	asmbl-24260	asmbl-24267	asmbl-24275	asmbl-24281	asmbl-24283	CLYHEMG007237	asmbl-24288	asmbl-24289	asmbl-24294	asmbl-24298	nbis-gene-65	asmbl-24300	asmbl-24308	asmbl-24313	asmbl-24318	CLYHEMG007247	asmbl-24330	asmbl-24335	asmbl-24337	asmbl-24364	asmbl-24415	asmbl-24363	asmbl-24380	asmbl-24391	asmbl-24387	asmbl-24414	asmbl-24379	asmbl-24411	CLYHEMG007259	asmbl-24372	asmbl-24375	asmbl-24407	CLYHEMG007263	asmbl-24418	asmbl-24424	asmbl-24428	asmbl-24429	asmbl-24432	asmbl-24434	asmbl-24439	asmbl-24444	asmbl-24454	asmbl-24449	CLYHEMG007272	CLYHEMG007273	asmbl-48543	asmbl-48545	CLYHEMG025499	CLYHEMG026321	asmbl-78578	asmbl-78579	asmbl-78581	asmbl-78583	asmbl-78587	asmbl-78590	CLYHEMG022014	asmbl-78594	asmbl-78600	asmbl-78607	asmbl-78614	asmbl-78620	asmbl-78629	asmbl-78627	asmbl-78623	CLYHEMG022026	asmbl-78645	CLYHEMG022028	asmbl-78674	asmbl-78676	asmbl-78650	asmbl-78665	asmbl-78657	asmbl-78684	CLYHEMG022039	asmbl-31315	asmbl-28523	CLYHEMG014624	asmbl-28541	asmbl-28549	asmbl-28552	asmbl-28556	asmbl-28555	asmbl-28563	asmbl-28566	asmbl-28575	asmbl-28578	asmbl-28579	CLYHEMG014639	asmbl-28584	CLYHEMG014641	asmbl-28592	asmbl-28595	asmbl-28586	asmbl-28598	asmbl-28601	asmbl-28599	asmbl-28604	CLYHEMG014649	CLYHEMG014655	asmbl-28648	asmbl-28650	asmbl-28653	asmbl-28661	asmbl-28667	asmbl-28663	asmbl-28668	asmbl-28678	asmbl-28690	CLYHEMG014680	asmbl-28700	asmbl-28704	asmbl-28706	asmbl-28712	asmbl-28721	asmbl-28723	asmbl-28728	asmbl-28732	asmbl-28734	asmbl-28739	asmbl-28740	asmbl-28743	asmbl-28746	CLYHEMG014698	CLYHEMG026102	CLYHEMG006111	CLYHEMG006112	CLYHEMG006113	CLYHEMG006114	asmbl-58922	asmbl-58925	asmbl-58936	asmbl-58940	asmbl-58930	asmbl-58943	asmbl-58947	asmbl-58953	asmbl-58956	asmbl-58957	asmbl-58964	asmbl-58967	asmbl-58968	asmbl-58976	CLYHEMG006136	asmbl-58991	asmbl-58980	asmbl-58982	asmbl-58987	asmbl-58981	asmbl-58999	asmbl-59001	CLYHEMG006146	asmbl-59015	asmbl-59025	CLYHEMG006150	asmbl-59035	asmbl-59038	asmbl-59043	asmbl-59054	asmbl-59058	asmbl-59065	asmbl-59070	asmbl-59075	asmbl-59076	CLYHEMG006164	asmbl-59078	asmbl-59081	asmbl-59083	asmbl-59090	asmbl-59098	asmbl-59104	asmbl-59110	asmbl-59117	asmbl-59119	asmbl-59125	asmbl-59134	asmbl-59136	asmbl-59142	CLYHEMG006182	CLYHEMG006183	CLYHEMG006186	CLYHEMG006190	asmbl-59151	CLYHEMG006192	CLYHEMG006195	CLYHEMG006196	asmbl-59165	asmbl-59171	asmbl-59173	asmbl-59179	asmbl-59178	asmbl-59195	asmbl-59192	asmbl-59197	CLYHEMG006211	asmbl-59199	asmbl-59202	asmbl-59208	asmbl-59221	asmbl-59226	asmbl-59227	CLYHEMG006222	asmbl-59228	CLYHEMG006224	CLYHEMG006225	asmbl-59239	CLYHEMG006231	asmbl-59245	asmbl-59250	asmbl-59252	asmbl-59253	CLYHEMG006236	asmbl-59255	CLYHEMG006238	asmbl-59256	asmbl-59258	asmbl-59271	asmbl-59268	asmbl-59277	asmbl-59278	asmbl-59279	asmbl-59283	CLYHEMG007868	CLYHEMG007871	asmbl-52587	asmbl-52593	asmbl-52598	CLYHEMG007879	CLYHEMG007880	asmbl-52611	asmbl-52618	asmbl-52623	asmbl-52625	CLYHEMG007887	CLYHEMG007889	CLYHEMG007894	CLYHEMG007895	CLYHEMG007896	CLYHEMG007899	asmbl-52636	asmbl-52640	asmbl-52643	asmbl-52648	asmbl-52653	asmbl-52666	asmbl-52684	asmbl-52689	asmbl-52683	asmbl-52698	asmbl-52688	asmbl-52687	asmbl-52699	CLYHEMG007913	CLYHEMG007916	asmbl-52694	CLYHEMG007920	CLYHEMG007922	CLYHEMG007924	CLYHEMG007925	CLYHEMG007927	asmbl-52736	asmbl-52738	asmbl-52741	asmbl-52743	asmbl-52748	asmbl-52744	asmbl-52746	asmbl-52759	asmbl-52766	asmbl-52780	asmbl-52776	asmbl-52777	asmbl-52779	asmbl-52789	asmbl-52794	asmbl-52795	asmbl-52802	asmbl-52803	asmbl-52805	asmbl-52809	asmbl-52815	asmbl-52819	asmbl-52820	asmbl-52835	asmbl-52838	asmbl-52841	asmbl-52846	asmbl-52869	asmbl-52872	asmbl-52873	asmbl-52880	asmbl-52881	asmbl-52882	asmbl-52883	asmbl-52885	asmbl-52890	asmbl-52898	asmbl-52923	asmbl-52932	asmbl-52940	asmbl-52945	asmbl-52947	asmbl-52952	asmbl-53133	asmbl-53134	asmbl-53156	asmbl-53149	asmbl-53138	asmbl-53141	CLYHEMG023399	asmbl-53142	asmbl-53151	CLYHEMG023403	asmbl-53162	asmbl-53155	asmbl-53166	asmbl-53170	asmbl-53171	asmbl-53175	asmbl-53181	asmbl-53185	asmbl-53186	asmbl-53187	asmbl-53188	CLYHEMG023417	asmbl-53194	asmbl-53199	asmbl-66136	asmbl-66138	asmbl-66140	asmbl-66141	asmbl-66142	asmbl-66144	asmbl-66147	asmbl-66152	asmbl-66154	asmbl-66158	asmbl-66166	CLYHEMG014059	asmbl-66170	asmbl-66174	asmbl-66172	asmbl-66177	asmbl-66175	asmbl-66183	asmbl-66185	asmbl-66193	CLYHEMG014072	asmbl-66197	asmbl-66201	asmbl-66204	asmbl-66205	asmbl-66221	asmbl-66224	asmbl-66225	asmbl-66222	asmbl-66232	asmbl-66239	CLYHEMG014083	asmbl-66240	asmbl-66237	asmbl-66238	asmbl-66252	asmbl-66255	asmbl-66261	asmbl-66264	asmbl-66265	asmbl-66269	asmbl-66277	asmbl-66303	asmbl-66306	asmbl-66319	asmbl-66321	CLYHEMG014106	CLYHEMG014107	asmbl-66335	asmbl-66337	CLYHEMG000255	asmbl-3491	asmbl-3502	asmbl-3508	asmbl-3519	asmbl-3530	asmbl-3532	CLYHEMG000276	asmbl-3553	asmbl-3569	asmbl-3591	CLYHEMG000292	asmbl-3617	asmbl-3618	asmbl-3619	asmbl-3621	asmbl-3620	asmbl-3625	CLYHEMG000298	asmbl-3628	asmbl-3634	asmbl-3638	asmbl-3640	asmbl-3645	asmbl-3651	asmbl-3665	asmbl-3692	asmbl-3679	asmbl-3686	asmbl-3715	asmbl-3718	asmbl-3722	asmbl-3729	asmbl-3732	asmbl-3739	asmbl-3736	asmbl-3745	asmbl-3748	asmbl-3759	CLYHEMG000330	asmbl-3768	asmbl-3772	asmbl-3779	asmbl-3784	asmbl-3792	asmbl-3801	asmbl-3810	CLYHEMG000342	asmbl-3819	asmbl-3821	CLYHEMG000344	asmbl-3830	asmbl-3832	CLYHEMG000348	asmbl-3845	asmbl-3846	asmbl-3851	asmbl-3849	asmbl-3858	asmbl-3860	asmbl-3862	asmbl-3869	asmbl-3872	asmbl-3873	asmbl-3874	asmbl-3883	asmbl-3885	asmbl-3887	asmbl-3890	asmbl-3902	asmbl-3911	asmbl-3913	asmbl-3915	asmbl-3916	asmbl-3933	asmbl-3924	asmbl-3930	asmbl-3926	asmbl-3938	asmbl-3944	asmbl-3943	asmbl-3950	asmbl-3951	asmbl-3952	asmbl-3953	asmbl-3969	asmbl-3974	asmbl-3978	asmbl-3977	CLYHEMG000387	asmbl-3983	asmbl-3985	asmbl-3986	asmbl-3989	asmbl-3992	asmbl-3994	asmbl-4002	CLYHEMG000400	CLYHEMG000401	asmbl-4007	asmbl-4014	asmbl-4016	asmbl-4017	asmbl-4018	asmbl-4024	asmbl-4036	asmbl-4047	asmbl-4039	asmbl-4041	asmbl-4121	asmbl-4050	asmbl-4072	asmbl-4051	asmbl-4092	asmbl-4066	CLYHEMG000420	asmbl-4055	CLYHEMG000422	asmbl-4104	CLYHEMG000425	asmbl-4118	CLYHEMG000434	CLYHEMG000435	CLYHEMG000436	asmbl-4134	asmbl-4144	asmbl-4147	asmbl-4139	asmbl-4151	asmbl-4154	asmbl-4161	asmbl-4170	asmbl-4236	asmbl-4175	asmbl-4208	asmbl-4206	asmbl-4235	CLYHEMG000454	asmbl-4210	asmbl-4211	CLYHEMG000460	asmbl-4216	CLYHEMG000462	asmbl-4215	asmbl-4305	asmbl-4341	asmbl-4330	asmbl-4229	asmbl-4204	asmbl-4364	asmbl-4205	asmbl-4172	asmbl-4187	asmbl-4197	asmbl-4196	asmbl-4344	asmbl-4230	asmbl-4245	asmbl-4246	asmbl-4349	CLYHEMG000482	asmbl-4184	asmbl-4195	asmbl-4268	asmbl-4279	asmbl-4375	asmbl-4376	asmbl-4386	asmbl-4390	asmbl-4391	CLYHEMG025839	asmbl-2468	asmbl-3459	asmbl-16612	asmbl-16618	asmbl-16619	asmbl-16623	asmbl-16627	asmbl-16628	asmbl-16632	asmbl-16635	asmbl-16637	asmbl-16642	asmbl-16643	asmbl-16647	CLYHEMG019023	asmbl-16673	asmbl-16665	asmbl-16684	asmbl-16682	asmbl-16690	asmbl-16694	asmbl-16695	asmbl-16696	asmbl-16699	asmbl-16708	asmbl-16711	asmbl-16715	asmbl-16714	asmbl-16722	CLYHEMG019041	asmbl-16733	asmbl-16738	asmbl-16743	asmbl-16753	asmbl-16761	CLYHEMG006254	asmbl-43071	asmbl-43108	asmbl-43113	asmbl-43122	asmbl-43163	asmbl-43179	CLYHEMG006280	CLYHEMG006282	asmbl-43191	asmbl-43192	CLYHEMG006286	asmbl-43193	asmbl-43199	asmbl-43203	asmbl-43204	asmbl-43205	asmbl-43211	asmbl-43214	asmbl-43215	asmbl-43228	asmbl-43219	asmbl-43220	asmbl-43223	asmbl-43232	asmbl-43233	CLYHEMG006301	asmbl-43242	asmbl-43243	asmbl-43247	asmbl-43248	asmbl-43253	asmbl-43258	asmbl-43260	asmbl-43261	asmbl-43263	asmbl-43272	asmbl-43275	asmbl-43279	asmbl-43283	CLYHEMG006318	asmbl-43282	asmbl-43278	asmbl-43280	asmbl-43296	asmbl-43311	asmbl-43316	asmbl-43308	asmbl-43317	asmbl-43325	asmbl-43331	asmbl-43333	asmbl-43340	asmbl-43353	asmbl-43359	asmbl-43381	asmbl-43385	asmbl-43399	asmbl-43407	asmbl-43410	asmbl-43413	asmbl-43414	asmbl-43424	asmbl-43422	asmbl-43429	asmbl-43432	CLYHEMG006363	CLYHEMG006365	asmbl-43448	asmbl-43437	asmbl-43451	asmbl-43449	asmbl-43468	asmbl-43458	asmbl-43473	asmbl-43472	asmbl-43484	asmbl-43504	asmbl-43481	asmbl-43494	asmbl-43496	asmbl-43497	CLYHEMG006378	asmbl-43513	asmbl-43520	asmbl-43527	asmbl-43525	asmbl-43533	asmbl-43534	CLYHEMG006386	asmbl-75726	asmbl-75730	asmbl-75731	asmbl-75732	asmbl-75740	asmbl-75741	asmbl-75744	asmbl-75749	asmbl-75759	asmbl-75761	asmbl-75762	asmbl-75765	asmbl-75768	asmbl-75772	asmbl-75782	CLYHEMG011657	asmbl-75811	asmbl-75818	asmbl-75821	asmbl-75827	asmbl-75834	asmbl-75822	asmbl-75828	asmbl-75837	asmbl-75838	asmbl-75852	asmbl-75844	asmbl-75848	asmbl-75853	asmbl-75855	asmbl-75862	asmbl-75861	asmbl-75859	asmbl-75864	asmbl-75868	asmbl-75869	asmbl-75878	asmbl-75881	asmbl-75884	asmbl-75888	asmbl-75891	asmbl-75900	asmbl-75901	CLYHEMG011686	asmbl-75907	asmbl-75911	asmbl-75923	CLYHEMG011693	asmbl-75936	asmbl-75939	CLYHEMG011697	asmbl-75946	asmbl-75952	asmbl-75959	asmbl-75961	asmbl-75968	asmbl-75967	asmbl-75975	asmbl-75977	asmbl-75978	asmbl-75983	asmbl-76003	asmbl-75999	asmbl-76007	asmbl-76016	asmbl-76015	asmbl-76039	asmbl-76019	asmbl-76033	asmbl-76042	asmbl-76049	asmbl-76047	asmbl-76059	asmbl-76073	asmbl-76067	CLYHEMG011723	CLYHEMG011725	asmbl-76079	CLYHEMG011726	asmbl-76060	asmbl-76097	asmbl-57294	CLYHEMG025084	asmbl-72877	asmbl-72878	asmbl-72880	asmbl-72883	asmbl-72892	asmbl-72909	asmbl-72912	asmbl-72917	asmbl-72919	asmbl-72926	asmbl-72925	asmbl-72929	asmbl-72933	asmbl-72935	asmbl-72945	asmbl-10462	CLYHEMG026070	asmbl-34959	asmbl-34960	asmbl-34963	asmbl-34964	asmbl-34966	asmbl-34976	asmbl-34981	asmbl-34980	asmbl-34983	asmbl-34994	asmbl-35000	asmbl-35001	asmbl-35010	asmbl-35011	asmbl-35018	asmbl-35015	asmbl-35017	asmbl-35033	asmbl-35034	asmbl-35043	asmbl-35052	asmbl-35055	CLYHEMG015513	asmbl-35067	CLYHEMG015518	asmbl-35072	asmbl-35077	asmbl-35082	asmbl-35083	asmbl-35088	asmbl-35091	asmbl-35092	asmbl-35095	asmbl-35098	asmbl-35117	asmbl-35127	CLYHEMG015535	CLYHEMG015540	CLYHEMG015541	asmbl-86925	asmbl-86933	asmbl-86936	asmbl-86938	asmbl-86940	asmbl-86946	asmbl-86950	asmbl-86957	asmbl-86959	asmbl-86972	asmbl-86960	asmbl-86973	asmbl-86977	asmbl-86976	asmbl-86979	asmbl-86980	asmbl-87008	asmbl-87002	asmbl-86986	asmbl-86989	asmbl-86983	asmbl-86988	asmbl-86982	CLYHEMG005875	asmbl-87028	asmbl-87033	asmbl-87037	asmbl-87043	asmbl-87044	asmbl-87059	CLYHEMG005893	asmbl-87065	asmbl-87078	asmbl-87077	asmbl-87074	asmbl-87082	asmbl-87086	asmbl-87091	asmbl-87093	asmbl-87096	CLYHEMG005905	CLYHEMG005906	asmbl-87102	asmbl-87104	asmbl-87111	CLYHEMG005910	asmbl-87123	CLYHEMG005913	asmbl-87128	asmbl-87126	asmbl-87139	asmbl-87160	asmbl-87150	asmbl-87147	asmbl-87153	asmbl-87167	CLYHEMG005921	CLYHEMG005923	asmbl-87179	asmbl-87180	asmbl-87183	CLYHEMG005927	CLYHEMG005928	asmbl-87192	asmbl-87199	asmbl-87207	asmbl-87214	asmbl-87215	CLYHEMG005942	asmbl-87221	asmbl-87232	asmbl-87237	asmbl-87264	asmbl-87266	asmbl-87271	asmbl-87281	asmbl-87300	asmbl-87356	CLYHEMG015424	asmbl-90523	CLYHEMG015426	asmbl-90526	asmbl-90532	CLYHEMG015429	asmbl-90567	asmbl-90562	asmbl-90540	asmbl-90543	asmbl-90553	asmbl-90552	asmbl-90551	asmbl-90560	asmbl-90549	asmbl-90590	asmbl-90602	asmbl-90595	asmbl-90603	asmbl-90611	asmbl-90612	asmbl-90632	CLYHEMG015461	asmbl-90638	asmbl-90639	asmbl-90642	asmbl-90646	asmbl-90649	asmbl-90653	asmbl-90661	asmbl-90673	asmbl-90683	asmbl-90701	asmbl-90696	CLYHEMG015479	asmbl-90703	CLYHEMG015481	asmbl-90704	asmbl-90712	asmbl-90722	asmbl-90723	asmbl-90726	asmbl-90728	asmbl-90735	CLYHEMG015492	asmbl-90738	asmbl-44432	asmbl-44433	asmbl-44435	asmbl-44437	asmbl-44459	asmbl-44466	asmbl-44475	CLYHEMG007510	asmbl-44482	asmbl-44493	asmbl-44492	asmbl-44484	asmbl-44487	asmbl-44518	asmbl-44524	asmbl-44539	asmbl-44533	asmbl-44542	CLYHEMG007524	asmbl-44550	asmbl-44552	asmbl-44553	asmbl-44582	asmbl-44561	asmbl-44556	asmbl-44587	asmbl-44584	asmbl-44585	asmbl-44586	asmbl-44590	CLYHEMG007537	asmbl-44591	asmbl-44592	asmbl-44598	asmbl-44618	asmbl-44612	asmbl-44615	CLYHEMG007543	CLYHEMG007545	asmbl-44621	CLYHEMG007547	asmbl-44623	asmbl-44630	asmbl-44632	asmbl-44634	asmbl-44639	asmbl-44657	asmbl-44659	asmbl-44662	asmbl-44667	asmbl-44668	CLYHEMG007563	asmbl-44674	asmbl-44679	asmbl-44680	asmbl-44683	asmbl-44689	asmbl-44684	asmbl-44691	asmbl-44694	asmbl-44698	asmbl-44700	asmbl-44704	CLYHEMG007582	asmbl-44711	asmbl-44719	asmbl-44722	asmbl-44728	asmbl-44737	asmbl-44745	CLYHEMG007593	asmbl-44752	CLYHEMG007595	asmbl-44754	asmbl-44765	asmbl-44767	asmbl-44779	asmbl-44784	asmbl-44799	asmbl-44808	asmbl-44816	asmbl-44822	CLYHEMG025585	asmbl-30941	CLYHEMG014997	CLYHEMG014998	CLYHEMG014999	asmbl-22323	CLYHEMG015005	CLYHEMG015008	asmbl-22372	asmbl-22379	asmbl-22383	asmbl-22388	asmbl-22389	asmbl-22390	asmbl-22400	asmbl-22399	asmbl-22437	CLYHEMG015023	asmbl-22443	asmbl-22444	asmbl-22460	asmbl-22463	CLYHEMG015030	asmbl-22490	asmbl-22503	CLYHEMG015038	CLYHEMG015040	CLYHEMG013546	asmbl-76312	asmbl-76329	asmbl-76332	CLYHEMG013552	asmbl-76342	asmbl-76341	asmbl-76358	asmbl-76363	asmbl-76369	asmbl-76372	asmbl-76379	asmbl-76402	asmbl-76416	asmbl-76431	asmbl-76436	asmbl-76441	CLYHEMG013580	asmbl-76445	CLYHEMG013591	asmbl-76452	CLYHEMG013594	asmbl-76453	asmbl-76458	asmbl-76474	asmbl-76466	asmbl-76508	asmbl-76497	asmbl-76494	asmbl-76519	asmbl-76525	asmbl-76529	asmbl-76532	asmbl-76535	asmbl-76539	asmbl-16217	CLYHEMG008235	CLYHEMG008236	asmbl-16219	asmbl-16224	asmbl-16233	asmbl-16230	asmbl-16241	asmbl-16244	asmbl-16247	asmbl-16250	asmbl-16251	CLYHEMG008247	asmbl-16261	asmbl-16266	asmbl-16268	CLYHEMG008251	asmbl-16269	asmbl-16273	asmbl-16276	asmbl-16280	asmbl-16282	asmbl-16287	asmbl-16286	asmbl-16289	asmbl-16292	asmbl-16294	asmbl-16296	CLYHEMG008264	asmbl-16298	asmbl-16301	CLYHEMG008267	asmbl-16305	asmbl-16310	asmbl-16312	asmbl-16320	CLYHEMG008273	CLYHEMG008274	asmbl-16328	asmbl-16329	asmbl-16335	asmbl-16339	asmbl-16341	asmbl-16342	asmbl-16344	asmbl-16346	asmbl-16348	asmbl-16354	asmbl-16364	asmbl-16368	asmbl-16372	asmbl-16380	asmbl-16386	asmbl-16387	asmbl-16390	asmbl-16398	asmbl-16396	asmbl-16404	asmbl-16406	asmbl-16407	asmbl-16417	asmbl-16427	asmbl-16429	asmbl-16434	asmbl-16435	asmbl-16436	CLYHEMG008317	asmbl-16455	asmbl-16458	asmbl-16460	asmbl-16465	asmbl-16473	asmbl-16476	asmbl-16477	asmbl-16478	asmbl-16496	asmbl-16479	asmbl-16498	asmbl-16500	asmbl-16505	asmbl-16510	CLYHEMG008339	asmbl-16513	asmbl-16514	CLYHEMG008342	asmbl-16519	asmbl-16520	asmbl-16526	asmbl-16527	asmbl-16534	CLYHEMG008347	asmbl-16541	CLYHEMG008352	CLYHEMG008353	CLYHEMG008354	CLYHEMG008355	asmbl-16565	asmbl-16567	CLYHEMG008359	asmbl-16569	asmbl-16573	asmbl-16579	asmbl-74300	asmbl-74311	asmbl-74313	asmbl-74320	CLYHEMG017848	asmbl-74327	asmbl-74333	asmbl-74335	asmbl-74338	asmbl-74340	asmbl-74345	asmbl-74352	asmbl-74359	asmbl-74368	asmbl-74376	asmbl-74380	CLYHEMG017866	asmbl-74387	asmbl-74389	asmbl-74393	asmbl-74402	asmbl-74407	asmbl-38825	asmbl-38834	asmbl-38837	asmbl-38846	CLYHEMG023664	asmbl-38870	CLYHEMG026239	asmbl-91771	asmbl-5542	asmbl-5543	asmbl-5544	CLYHEMG023166	asmbl-5549	CLYHEMG023170	CLYHEMG023171	asmbl-5553	asmbl-5554	asmbl-5557	asmbl-5572	asmbl-5582	asmbl-5584	asmbl-5585	asmbl-5589	asmbl-5591	asmbl-5593	asmbl-5596	asmbl-5595	CLYHEMG023188	asmbl-85722	asmbl-85728	CLYHEMG020399	asmbl-85727	asmbl-85734	asmbl-85736	asmbl-85738	asmbl-85739	asmbl-85735	asmbl-85746	asmbl-85744	asmbl-85751	asmbl-85752	asmbl-85753	asmbl-85754	asmbl-85757	asmbl-85761	asmbl-85762	asmbl-85765	asmbl-85764	asmbl-85763	asmbl-85777	asmbl-85779	asmbl-85783	asmbl-85784	asmbl-85785	asmbl-85786	asmbl-85793	asmbl-85791	asmbl-85798	asmbl-85795	asmbl-85796	asmbl-85803	asmbl-85807	asmbl-85814	asmbl-85819	asmbl-85821	asmbl-85825	CLYHEMG020427	asmbl-85827	asmbl-28770	CLYHEMG025207	asmbl-64330	asmbl-16823	asmbl-16827	CLYHEMG026287	asmbl-7362	asmbl-7373	asmbl-7377	asmbl-7383	CLYHEMG018654	asmbl-7386	asmbl-7392	asmbl-7393	asmbl-7395	asmbl-7397	asmbl-7405	asmbl-7402	CLYHEMG018662	asmbl-7409	asmbl-7412	asmbl-7413	asmbl-7419	CLYHEMG018666	asmbl-7421	asmbl-7428	asmbl-7438	asmbl-7439	asmbl-7456	asmbl-7457	asmbl-7464	asmbl-7493	asmbl-7495	CLYHEMG018680	CLYHEMG018681	CLYHEMG018682	CLYHEMG018684	CLYHEMG018686	asmbl-52479	asmbl-52482	asmbl-52483	asmbl-17707	asmbl-17711	asmbl-17714	asmbl-17717	asmbl-17720	asmbl-17718	asmbl-17726	asmbl-17737	asmbl-17742	asmbl-17745	asmbl-17748	asmbl-17751	asmbl-17753	asmbl-17757	asmbl-17770	asmbl-17778	asmbl-17783	asmbl-17790	asmbl-17795	CLYHEMG016516	asmbl-63788	asmbl-63792	asmbl-63796	asmbl-63803	asmbl-63805	asmbl-63818	asmbl-63816	asmbl-63821	asmbl-63825	asmbl-63827	asmbl-63830	asmbl-63829	asmbl-63836	asmbl-63838	asmbl-63839	asmbl-63846	asmbl-63851	asmbl-63854	asmbl-63857	asmbl-63861	asmbl-63863	asmbl-63867	asmbl-63868	CLYHEMG016549	asmbl-63872	asmbl-63881	asmbl-63890	asmbl-63894	asmbl-63895	asmbl-63907	asmbl-63911	asmbl-63915	asmbl-63919	asmbl-63922	asmbl-63926	asmbl-63925	asmbl-63936	asmbl-63934	asmbl-63940	asmbl-63943	asmbl-63945	asmbl-23092	asmbl-23096	asmbl-23097	asmbl-23101	asmbl-23102	asmbl-23104	asmbl-23109	asmbl-23116	asmbl-23130	asmbl-23132	asmbl-23136	asmbl-23140	CLYHEMG001692	asmbl-23143	asmbl-23145	asmbl-23147	asmbl-23149	CLYHEMG001697	asmbl-23170	asmbl-23168	asmbl-23177	asmbl-23172	nbis-gene-59	asmbl-23175	asmbl-23188	asmbl-23176	asmbl-23197	asmbl-23198	asmbl-23202	asmbl-23207	asmbl-23213	CLYHEMG001715	asmbl-23234	asmbl-23245	asmbl-23252	asmbl-23255	asmbl-23259	asmbl-23263	asmbl-23260	asmbl-23269	CLYHEMG001722	asmbl-23275	asmbl-23277	asmbl-23287	asmbl-23289	asmbl-23324	asmbl-23326	CLYHEMG001740	asmbl-23335	asmbl-23336	CLYHEMG001743	CLYHEMG001744	asmbl-23342	asmbl-23344	CLYHEMG001746	CLYHEMG001747	CLYHEMG001748	CLYHEMG001749	CLYHEMG001750	asmbl-23353	CLYHEMG001753	asmbl-23361	asmbl-23363	asmbl-23373	asmbl-23380	asmbl-23396	asmbl-23397	asmbl-23404	asmbl-23407	CLYHEMG001766	asmbl-23420	asmbl-23426	CLYHEMG001769	asmbl-23428	CLYHEMG001770	CLYHEMG001771	asmbl-23444	asmbl-23476	asmbl-23491	asmbl-23501	asmbl-23533	asmbl-23555	CLYHEMG001804	asmbl-23579	asmbl-23584	CLYHEMG001806	CLYHEMG001808	asmbl-23605	CLYHEMG001813	asmbl-23629	asmbl-23651	asmbl-23657	asmbl-23661	CLYHEMG001828	asmbl-23662	asmbl-23664	CLYHEMG001830	asmbl-23682	CLYHEMG001835	asmbl-23693	CLYHEMG001838	asmbl-23698	asmbl-23699	asmbl-23702	asmbl-23724	asmbl-23725	asmbl-23730	asmbl-23736	asmbl-23737	asmbl-23747	asmbl-23754	asmbl-23750	asmbl-23759	asmbl-23766	asmbl-23768	asmbl-23772	asmbl-23795	asmbl-23813	asmbl-23801	asmbl-23803	asmbl-23856	asmbl-23860	asmbl-23864	CLYHEMG001871	asmbl-23868	asmbl-23869	asmbl-23873	asmbl-23878	asmbl-23889	asmbl-23893	asmbl-23871	asmbl-23879	asmbl-23903	asmbl-23902	asmbl-23907	asmbl-23914	asmbl-23915	asmbl-23909	asmbl-23916	asmbl-23920	CLYHEMG001891	CLYHEMG001892	CLYHEMG001893	CLYHEMG001897	CLYHEMG001898	asmbl-90774	asmbl-90794	asmbl-90805	asmbl-90811	asmbl-90814	asmbl-5871	CLYHEMG023861	asmbl-5888	asmbl-5891	asmbl-5894	CLYHEMG025555	asmbl-74862	CLYHEMG025557	asmbl-15094	asmbl-15095	asmbl-41476	asmbl-41478	asmbl-90821	asmbl-90831	asmbl-90841	asmbl-90842	asmbl-90843	asmbl-90846	asmbl-90847	asmbl-90849	asmbl-90851	asmbl-90855	asmbl-90861	asmbl-90862	asmbl-90864	asmbl-90869	CLYHEMG016949	asmbl-90875	asmbl-90878	CLYHEMG016952	asmbl-90890	asmbl-90905	asmbl-90910	asmbl-90918	CLYHEMG016964	CLYHEMG016968	asmbl-90929	asmbl-90931	asmbl-90933	asmbl-90950	asmbl-90951	asmbl-90952	asmbl-90955	asmbl-90956	asmbl-90960	asmbl-90963	asmbl-90964	asmbl-90967	asmbl-90974	asmbl-90975	asmbl-90983	asmbl-90977	asmbl-90986	asmbl-90989	asmbl-91001	CLYHEMG016995	asmbl-91656	CLYHEMG026166	asmbl-56819	CLYHEMG021917	asmbl-56821	asmbl-56828	asmbl-56829	asmbl-56832	asmbl-56835	asmbl-56834	CLYHEMG021926	asmbl-56851	asmbl-56859	asmbl-56861	asmbl-56857	asmbl-56870	asmbl-56872	asmbl-56883	asmbl-56890	asmbl-56878	asmbl-56877	asmbl-56893	asmbl-56900	CLYHEMG021946	asmbl-25162	asmbl-12013	asmbl-12014	asmbl-12015	asmbl-41523	asmbl-41525	asmbl-41527	asmbl-41529	asmbl-41530	asmbl-87425	asmbl-87435	CLYHEMG018988	asmbl-87440	asmbl-87443	asmbl-87445	CLYHEMG018993	asmbl-87453	asmbl-87454	asmbl-87459	asmbl-87462	asmbl-87468	asmbl-87476	asmbl-87488	asmbl-87491	CLYHEMG025821	asmbl-72966	CLYHEMG012210	asmbl-72969	asmbl-72977	asmbl-73028	asmbl-73031	asmbl-73042	asmbl-73043	asmbl-73049	asmbl-73052	asmbl-73062	asmbl-73063	asmbl-73076	asmbl-73097	CLYHEMG012232	asmbl-73100	asmbl-73106	asmbl-73109	CLYHEMG012235	asmbl-73116	asmbl-73121	asmbl-73126	asmbl-73125	asmbl-73131	asmbl-73134	asmbl-73139	asmbl-73152	asmbl-73150	asmbl-73151	asmbl-73164	asmbl-73169	asmbl-73173	asmbl-73172	asmbl-73179	asmbl-73181	asmbl-73185	asmbl-73198	asmbl-73202	asmbl-73212	asmbl-73214	asmbl-73223	asmbl-73216	asmbl-73221	asmbl-73232	asmbl-73235	asmbl-73242	asmbl-73240	CLYHEMG012277	asmbl-73248	asmbl-73253	asmbl-73254	asmbl-73257	CLYHEMG026213	asmbl-71043	asmbl-71044	asmbl-71047	CLYHEMG006747	CLYHEMG006748	CLYHEMG006750	asmbl-76724	asmbl-76725	asmbl-76729	asmbl-76730	asmbl-76758	asmbl-76747	asmbl-76746	asmbl-76759	asmbl-76785	asmbl-76788	asmbl-76797	asmbl-76799	asmbl-76798	CLYHEMG006770	CLYHEMG006771	asmbl-76807	asmbl-76813	asmbl-76826	asmbl-76830	asmbl-76837	asmbl-76843	asmbl-76847	asmbl-76854	asmbl-76861	asmbl-76864	asmbl-76865	asmbl-76870	asmbl-76869	asmbl-76872	asmbl-76877	asmbl-76893	asmbl-76888	asmbl-76909	asmbl-76940	asmbl-76946	asmbl-76948	asmbl-76955	asmbl-76970	asmbl-76973	asmbl-76986	asmbl-76987	asmbl-76995	asmbl-77002	asmbl-77012	asmbl-77020	asmbl-77026	asmbl-77028	asmbl-77032	asmbl-77030	asmbl-77035	asmbl-77042	asmbl-77045	asmbl-77060	asmbl-77063	asmbl-77067	CLYHEMG006835	asmbl-77069	asmbl-77070	asmbl-77080	CLYHEMG006840	asmbl-77083	asmbl-77085	asmbl-77086	asmbl-77087	asmbl-77089	asmbl-77094	asmbl-77093	asmbl-77095	asmbl-77097	asmbl-77098	asmbl-77103	asmbl-77107	asmbl-77111	asmbl-77119	CLYHEMG006855	CLYHEMG006856	asmbl-77140	CLYHEMG006859	CLYHEMG006860	asmbl-77155	asmbl-77160	asmbl-77172	asmbl-77181	asmbl-77186	asmbl-77189	asmbl-77195	asmbl-77206	CLYHEMG006869	CLYHEMG006870	asmbl-77213	asmbl-77222	asmbl-77218	CLYHEMG006875	CLYHEMG006876	CLYHEMG006877	CLYHEMG006878	CLYHEMG006879	CLYHEMG018824	CLYHEMG018825	asmbl-31833	asmbl-31841	asmbl-31848	asmbl-31849	asmbl-31853	asmbl-31854	asmbl-31857	asmbl-31858	asmbl-31870	asmbl-31871	asmbl-31872	asmbl-31877	asmbl-31873	asmbl-31874	asmbl-31879	asmbl-31880	asmbl-31881	CLYHEMG018842	asmbl-31886	asmbl-31889	asmbl-31891	asmbl-31893	asmbl-31903	asmbl-31906	asmbl-31900	asmbl-31907	asmbl-31908	asmbl-31911	asmbl-31920	asmbl-31921	CLYHEMG018856	asmbl-31926	asmbl-31929	asmbl-31930	asmbl-31933	asmbl-31931	asmbl-31938	asmbl-31949	asmbl-31951	asmbl-31954	asmbl-31955	asmbl-82461	CLYHEMG020541	CLYHEMG020548	asmbl-82492	asmbl-82494	asmbl-82498	asmbl-82500	asmbl-82506	CLYHEMG020558	asmbl-82518	asmbl-82527	asmbl-82528	asmbl-82535	asmbl-82537	asmbl-82538	asmbl-82541	asmbl-82548	asmbl-82552	asmbl-82554	asmbl-61262	asmbl-71048	asmbl-71056	asmbl-71064	asmbl-71083	asmbl-71086	asmbl-71093	asmbl-71100	CLYHEMG022215	asmbl-71105	CLYHEMG022217	CLYHEMG022222	asmbl-71116	asmbl-71118	asmbl-31564	CLYHEMG019193	CLYHEMG019194	CLYHEMG019195	CLYHEMG019198	CLYHEMG019203	asmbl-31576	asmbl-31578	asmbl-31580	asmbl-31584	asmbl-31589	asmbl-31585	asmbl-31596	asmbl-31615	asmbl-31630	asmbl-31635	asmbl-31643	asmbl-31649	asmbl-88689	asmbl-88691	asmbl-39537	CLYHEMG025763	asmbl-79697	CLYHEMG016996	asmbl-79722	CLYHEMG016998	asmbl-79730	asmbl-79739	asmbl-79731	asmbl-79737	asmbl-79733	asmbl-79743	asmbl-79751	asmbl-79756	asmbl-79758	asmbl-79763	asmbl-79772	asmbl-79774	asmbl-79797	asmbl-79781	CLYHEMG017014	asmbl-79795	asmbl-79799	asmbl-79803	asmbl-79800	asmbl-79819	asmbl-79811	asmbl-79815	asmbl-79822	asmbl-79833	asmbl-79835	asmbl-79837	asmbl-79843	asmbl-79854	asmbl-79860	asmbl-79863	asmbl-79869	CLYHEMG017035	asmbl-79887	asmbl-38096	asmbl-38087	asmbl-64703	asmbl-64711	CLYHEMG025874	asmbl-17806	asmbl-17811	CLYHEMG019939	asmbl-17814	CLYHEMG019941	asmbl-17818	asmbl-17819	asmbl-17831	asmbl-17835	asmbl-17837	asmbl-17850	CLYHEMG026071	asmbl-24589	asmbl-24590	asmbl-24591	CLYHEMG010687	asmbl-82161	asmbl-82164	asmbl-82169	asmbl-82173	asmbl-82177	asmbl-82186	asmbl-82191	CLYHEMG010698	asmbl-82193	asmbl-82194	asmbl-82198	asmbl-82204	CLYHEMG010704	asmbl-82209	CLYHEMG010707	asmbl-82213	asmbl-82221	asmbl-82225	asmbl-82316	asmbl-82253	asmbl-82255	asmbl-82296	asmbl-82237	asmbl-82239	asmbl-82245	asmbl-82231	asmbl-82265	asmbl-82290	asmbl-82234	asmbl-82238	asmbl-82236	asmbl-82259	asmbl-82281	asmbl-82248	asmbl-82352	asmbl-82330	asmbl-82337	asmbl-82333	asmbl-82328	asmbl-82354	asmbl-82360	asmbl-82363	asmbl-82376	asmbl-82381	asmbl-82382	CLYHEMG010749	asmbl-82384	asmbl-82386	CLYHEMG010753	asmbl-82395	CLYHEMG010758	asmbl-82404	asmbl-82407	asmbl-82414	asmbl-82413	asmbl-82417	asmbl-82419	asmbl-82420	asmbl-82448	asmbl-82431	asmbl-82423	asmbl-82424	asmbl-82428	CLYHEMG010768	CLYHEMG010769	asmbl-36412	asmbl-36414	asmbl-36434	asmbl-36474	asmbl-36482	asmbl-36486	asmbl-36499	asmbl-36501	asmbl-36502	CLYHEMG004452	CLYHEMG004453	asmbl-36513	asmbl-36529	asmbl-36522	asmbl-36535	asmbl-36538	asmbl-36541	asmbl-36544	asmbl-36553	asmbl-36562	asmbl-36565	asmbl-36561	asmbl-36585	asmbl-36588	asmbl-36594	asmbl-36596	CLYHEMG004483	asmbl-36606	asmbl-36617	asmbl-36608	asmbl-36614	asmbl-36605	asmbl-36609	CLYHEMG004492	asmbl-36628	asmbl-36634	asmbl-36637	asmbl-36644	asmbl-36645	asmbl-36658	asmbl-36646	asmbl-36650	asmbl-36662	asmbl-36669	asmbl-36670	asmbl-36676	asmbl-36677	asmbl-36679	asmbl-36691	asmbl-36696	asmbl-36692	asmbl-36699	asmbl-36702	asmbl-36707	asmbl-36711	asmbl-36710	CLYHEMG004521	asmbl-36708	asmbl-36721	asmbl-36724	asmbl-36731	asmbl-36734	asmbl-36735	asmbl-36736	CLYHEMG004529	asmbl-36740	asmbl-36742	asmbl-36747	asmbl-36751	asmbl-36754	asmbl-36755	asmbl-36756	asmbl-36757	asmbl-36761	asmbl-36763	asmbl-36774	asmbl-36776	asmbl-36788	asmbl-36793	asmbl-36795	asmbl-36797	asmbl-36800	asmbl-36808	asmbl-36811	asmbl-36815	asmbl-36816	asmbl-36821	asmbl-36836	asmbl-36820	asmbl-36826	CLYHEMG004555	asmbl-36847	asmbl-36849	asmbl-36864	asmbl-36855	asmbl-36867	asmbl-36869	asmbl-36886	CLYHEMG004566	CLYHEMG004567	CLYHEMG004569	CLYHEMG025843	asmbl-66346	CLYHEMG025926	asmbl-20729	asmbl-1631	asmbl-1637	asmbl-1638	asmbl-1646	asmbl-1667	asmbl-1653	asmbl-1655	asmbl-1648	asmbl-1650	asmbl-1687	asmbl-1697	asmbl-1688	asmbl-1691	asmbl-1693	asmbl-1702	CLYHEMG005309	CLYHEMG005311	asmbl-1707	asmbl-1716	asmbl-1721	asmbl-1733	asmbl-1734	asmbl-1744	asmbl-1741	asmbl-1742	asmbl-1769	asmbl-1748	CLYHEMG005325	asmbl-1749	asmbl-1766	asmbl-1746	asmbl-1804	asmbl-1810	asmbl-1814	asmbl-1819	CLYHEMG005340	asmbl-1822	asmbl-1829	asmbl-1830	asmbl-1832	asmbl-1835	asmbl-1836	asmbl-1841	CLYHEMG005348	asmbl-1857	asmbl-1863	asmbl-1864	asmbl-1866	asmbl-1867	asmbl-1870	asmbl-1876	asmbl-1882	asmbl-1893	asmbl-1897	asmbl-1899	asmbl-1888	asmbl-1909	asmbl-1917	asmbl-1921	asmbl-1927	asmbl-1943	asmbl-1934	asmbl-1940	asmbl-1948	asmbl-1952	asmbl-1958	asmbl-1978	asmbl-1979	asmbl-1985	asmbl-1989	asmbl-1996	asmbl-1997	asmbl-1999	CLYHEMG005388	asmbl-2005	CLYHEMG005392	asmbl-2025	asmbl-2034	asmbl-2040	asmbl-2043	asmbl-2049	asmbl-2051	asmbl-2082	asmbl-2093	asmbl-2095	asmbl-2099	asmbl-2105	asmbl-2106	asmbl-2107	asmbl-2108	asmbl-2112	asmbl-2131	asmbl-2122	asmbl-2137	asmbl-2138	asmbl-2142	asmbl-2141	asmbl-2163	asmbl-2166	asmbl-2168	asmbl-58507	asmbl-58519	asmbl-44156	CLYHEMG020146	CLYHEMG020147	asmbl-44163	CLYHEMG020148	asmbl-44168	asmbl-44171	asmbl-44174	asmbl-44185	asmbl-44191	asmbl-44197	asmbl-44198	CLYHEMG020155	CLYHEMG020156	asmbl-44204	asmbl-44206	asmbl-44208	asmbl-44225	asmbl-44223	asmbl-44222	asmbl-44219	asmbl-44221	asmbl-44240	asmbl-44233	asmbl-44246	CLYHEMG011552	CLYHEMG011553	asmbl-71808	asmbl-71816	asmbl-71823	CLYHEMG011559	asmbl-71826	asmbl-71831	asmbl-71832	asmbl-71834	asmbl-71845	asmbl-71846	asmbl-71849	asmbl-71850	asmbl-71857	asmbl-71858	asmbl-71863	asmbl-71864	asmbl-71866	asmbl-71882	asmbl-71883	asmbl-71900	asmbl-71909	asmbl-71910	asmbl-71913	asmbl-71923	asmbl-71927	asmbl-71929	asmbl-71941	asmbl-71950	asmbl-71954	asmbl-71962	asmbl-71957	asmbl-71966	asmbl-71972	asmbl-71981	asmbl-71983	asmbl-71987	asmbl-72007	asmbl-72012	CLYHEMG011604	CLYHEMG011605	asmbl-72015	CLYHEMG011607	asmbl-72017	asmbl-72023	CLYHEMG011611	CLYHEMG011612	asmbl-72027	asmbl-72038	asmbl-72039	asmbl-72043	asmbl-72042	asmbl-72044	asmbl-72059	asmbl-72058	asmbl-72064	CLYHEMG011631	asmbl-72065	asmbl-72069	asmbl-72073	asmbl-72092	asmbl-72093	asmbl-35176	asmbl-35175	asmbl-35187	asmbl-35220	asmbl-35232	asmbl-35241	asmbl-35243	CLYHEMG020815	asmbl-35251	asmbl-35249	asmbl-35263	asmbl-35268	asmbl-69221	asmbl-69225	CLYHEMG025275	asmbl-69229	CLYHEMG025277	asmbl-11988	CLYHEMG021388	asmbl-2796	asmbl-2800	asmbl-2811	CLYHEMG021406	asmbl-2832	asmbl-2837	asmbl-2844	asmbl-2850	asmbl-39754	asmbl-39755	asmbl-39757	CLYHEMG012533	asmbl-39769	asmbl-39771	asmbl-39773	asmbl-39772	asmbl-39778	asmbl-39785	asmbl-39792	asmbl-39796	asmbl-39805	asmbl-39809	asmbl-39816	asmbl-39822	asmbl-39830	asmbl-39850	asmbl-39847	asmbl-39835	CLYHEMG012558	asmbl-39845	asmbl-39846	CLYHEMG012560	CLYHEMG012561	CLYHEMG012563	CLYHEMG012564	CLYHEMG012566	CLYHEMG012567	CLYHEMG012568	CLYHEMG012571	asmbl-39872	asmbl-39886	asmbl-39894	asmbl-39896	asmbl-39897	asmbl-39901	asmbl-39904	asmbl-39906	asmbl-39912	asmbl-39926	asmbl-39919	asmbl-39917	asmbl-39927	asmbl-39932	asmbl-39929	asmbl-39937	asmbl-39936	asmbl-39941	asmbl-39944	asmbl-39947	asmbl-39945	asmbl-39965	asmbl-39979	asmbl-39968	asmbl-39976	asmbl-39982	asmbl-39990	asmbl-39994	asmbl-40002	asmbl-40004	asmbl-24458	asmbl-24470	asmbl-24463	asmbl-24464	asmbl-24476	asmbl-24488	asmbl-24489	asmbl-24493	asmbl-24502	asmbl-24504	asmbl-24503	asmbl-24506	asmbl-24499	CLYHEMG019479	asmbl-24522	asmbl-24523	asmbl-24526	asmbl-24532	asmbl-24534	asmbl-24538	asmbl-24536	asmbl-24544	asmbl-24546	asmbl-24548	asmbl-24550	asmbl-24557	asmbl-24558	asmbl-24560	CLYHEMG019499	CLYHEMG019500	CLYHEMG023548	CLYHEMG023549	asmbl-56307	asmbl-56311	asmbl-48782	asmbl-48784	CLYHEMG018110	asmbl-48787	asmbl-48786	asmbl-48794	asmbl-48792	asmbl-48805	asmbl-48809	asmbl-48811	asmbl-48814	asmbl-48818	asmbl-48822	asmbl-48827	asmbl-48828	CLYHEMG018128	asmbl-48833	asmbl-48831	asmbl-48832	asmbl-48834	asmbl-48841	asmbl-48842	asmbl-48853	asmbl-48863	asmbl-48888	asmbl-48873	asmbl-48868	asmbl-48859	asmbl-48909	asmbl-48924	asmbl-48926	asmbl-48913	asmbl-48929	asmbl-48938	asmbl-28943	asmbl-28945	asmbl-28946	CLYHEMG016681	CLYHEMG016682	asmbl-28953	asmbl-28956	asmbl-28965	asmbl-28966	asmbl-28968	asmbl-28994	asmbl-28993	CLYHEMG016689	CLYHEMG016690	asmbl-28997	asmbl-29007	asmbl-29010	asmbl-29011	CLYHEMG016694	asmbl-29024	asmbl-29022	CLYHEMG016700	asmbl-29050	asmbl-29088	asmbl-29047	asmbl-29039	asmbl-29044	CLYHEMG016713	asmbl-29052	asmbl-29062	asmbl-29107	asmbl-29040	asmbl-29057	asmbl-29038	asmbl-29049	asmbl-29119	asmbl-29127	asmbl-51253	CLYHEMG024287	asmbl-51268	asmbl-51273	asmbl-51274	CLYHEMG023424	asmbl-43554	asmbl-43556	asmbl-43561	asmbl-43562	asmbl-43569	asmbl-43574	CLYHEMG023430	asmbl-43580	asmbl-43581	asmbl-43586	CLYHEMG023436	CLYHEMG023437	CLYHEMG023439	CLYHEMG025216	asmbl-72114	asmbl-72112	CLYHEMG020575	asmbl-66840	asmbl-66833	asmbl-66834	asmbl-66835	asmbl-66850	asmbl-66851	CLYHEMG020579	asmbl-66854	asmbl-66860	asmbl-66866	asmbl-66870	asmbl-66868	CLYHEMG020584	asmbl-66874	CLYHEMG020586	asmbl-66880	asmbl-66883	asmbl-66884	asmbl-66887	asmbl-66891	asmbl-66894	asmbl-66895	CLYHEMG020595	asmbl-66898	asmbl-66901	asmbl-66911	asmbl-66914	asmbl-66919	asmbl-66918	asmbl-66933	asmbl-66931	asmbl-66936	asmbl-66934	asmbl-66942	asmbl-418	asmbl-421	asmbl-424	asmbl-435	asmbl-448	asmbl-452	CLYHEMG008666	asmbl-11151	asmbl-11156	asmbl-11157	asmbl-11171	asmbl-11174	asmbl-11182	asmbl-11193	asmbl-11210	asmbl-11211	asmbl-11215	asmbl-11220	asmbl-11226	asmbl-11227	asmbl-11229	asmbl-11239	asmbl-11240	asmbl-11247	asmbl-11256	asmbl-11261	asmbl-11255	asmbl-11263	asmbl-11272	asmbl-11283	asmbl-11292	asmbl-11303	asmbl-11308	asmbl-11316	asmbl-11320	asmbl-11330	asmbl-11334	asmbl-11338	asmbl-11340	asmbl-11342	CLYHEMG008705	asmbl-11351	asmbl-11353	asmbl-11357	asmbl-11359	asmbl-11364	asmbl-11371	asmbl-11377	asmbl-11379	asmbl-11386	asmbl-11390	asmbl-11393	asmbl-11395	asmbl-11398	asmbl-11401	asmbl-11403	CLYHEMG008725	CLYHEMG008728	asmbl-11417	asmbl-11423	asmbl-11424	CLYHEMG008738	asmbl-11445	asmbl-11457	asmbl-11461	asmbl-11466	asmbl-11473	asmbl-11479	asmbl-11481	asmbl-11482	asmbl-11484	asmbl-11488	asmbl-11491	asmbl-11494	asmbl-11496	asmbl-11501	asmbl-11512	asmbl-11516	asmbl-11520	asmbl-11522	asmbl-11521	asmbl-11524	asmbl-11526	asmbl-11530	CLYHEMG008771	CLYHEMG008772	asmbl-11541	asmbl-11544	asmbl-11546	asmbl-11551	asmbl-11553	CLYHEMG008779	asmbl-11558	asmbl-11560	asmbl-11563	asmbl-11568	asmbl-11577	asmbl-11573	asmbl-11585	asmbl-11572	CLYHEMG008789	asmbl-11588	CLYHEMG026297	asmbl-57399	asmbl-57404	asmbl-57407	asmbl-57409	asmbl-57416	asmbl-57413	asmbl-57426	asmbl-57430	asmbl-57437	asmbl-57444	asmbl-57448	asmbl-57452	asmbl-57459	asmbl-57457	asmbl-57470	CLYHEMG021466	asmbl-57474	asmbl-56228	asmbl-79372	asmbl-16593	asmbl-16594	asmbl-16595	asmbl-16602	asmbl-16603	CLYHEMG022577	asmbl-71613	asmbl-71625	asmbl-71615	asmbl-71649	asmbl-71652	CLYHEMG019714	asmbl-33073	CLYHEMG019725	asmbl-33109	asmbl-33106	asmbl-33126	asmbl-33131	CLYHEMG014354	asmbl-58613	asmbl-58607	asmbl-58617	asmbl-58624	asmbl-58626	asmbl-58631	asmbl-58648	asmbl-58653	asmbl-58655	asmbl-58656	asmbl-58673	asmbl-58660	asmbl-58659	CLYHEMG014373	CLYHEMG014376	asmbl-58667	asmbl-58657	asmbl-58669	asmbl-58679	CLYHEMG014384	asmbl-58684	CLYHEMG014386	asmbl-58687	asmbl-58688	asmbl-58692	asmbl-58699	asmbl-58700	asmbl-58706	asmbl-58720	CLYHEMG014398	asmbl-58714	asmbl-58748	asmbl-58715	asmbl-58716	asmbl-58729	asmbl-58737	asmbl-58711	asmbl-58751	CLYHEMG014412	asmbl-58752	asmbl-58753	CLYHEMG014417	asmbl-58756	asmbl-58758	asmbl-58759	asmbl-58767	asmbl-58766	asmbl-58773	asmbl-58780	asmbl-58779	asmbl-58788	asmbl-58791	asmbl-58798	asmbl-58805	asmbl-58820	asmbl-58821	asmbl-58824	asmbl-53914	asmbl-53915	asmbl-53940	asmbl-53939	asmbl-53927	asmbl-53918	asmbl-53933	asmbl-53954	asmbl-53929	asmbl-53936	asmbl-53925	asmbl-53938	asmbl-53961	CLYHEMG020907	asmbl-53917	asmbl-53981	asmbl-53984	CLYHEMG020911	asmbl-53985	asmbl-53994	asmbl-53999	asmbl-54006	asmbl-54019	asmbl-54013	asmbl-54023	asmbl-54024	asmbl-54029	asmbl-54032	asmbl-54035	asmbl-54037	CLYHEMG020922	asmbl-78187	asmbl-78192	asmbl-78198	asmbl-78210	asmbl-78209	asmbl-78211	asmbl-78215	asmbl-78219	asmbl-78225	asmbl-78231	CLYHEMG020836	asmbl-78241	asmbl-78246	asmbl-78271	asmbl-78277	CLYHEMG020850	asmbl-78278	asmbl-52461	asmbl-52468	asmbl-88299	asmbl-466	CLYHEMG009109	CLYHEMG009113	asmbl-557	asmbl-553	asmbl-506	asmbl-496	asmbl-497	asmbl-501	CLYHEMG009123	asmbl-495	asmbl-509	asmbl-527	asmbl-520	CLYHEMG009125	asmbl-518	asmbl-511	CLYHEMG009127	asmbl-539	asmbl-515	asmbl-514	asmbl-489	CLYHEMG009132	CLYHEMG009133	CLYHEMG009134	asmbl-605	asmbl-519	CLYHEMG009136	asmbl-505	CLYHEMG009140	asmbl-536	CLYHEMG009142	asmbl-537	asmbl-582	asmbl-586	asmbl-587	asmbl-597	asmbl-598	asmbl-614	asmbl-610	asmbl-620	CLYHEMG009153	CLYHEMG009159	asmbl-607	asmbl-604	asmbl-603	asmbl-606	asmbl-621	asmbl-609	asmbl-661	asmbl-674	asmbl-675	asmbl-693	asmbl-702	asmbl-714	asmbl-709	asmbl-720	asmbl-723	asmbl-729	asmbl-739	asmbl-740	CLYHEMG009198	CLYHEMG009200	asmbl-771	asmbl-775	asmbl-779	asmbl-780	asmbl-785	asmbl-788	asmbl-789	asmbl-792	asmbl-793	asmbl-794	asmbl-796	asmbl-799	asmbl-797	asmbl-801	asmbl-802	CLYHEMG009215	asmbl-807	asmbl-815	asmbl-816	asmbl-819	asmbl-820	asmbl-822	asmbl-827	asmbl-828	asmbl-830	asmbl-834	asmbl-839	asmbl-845	asmbl-849	asmbl-81535	asmbl-81542	asmbl-81544	asmbl-30966	CLYHEMG026395	asmbl-39293	CLYHEMG011920	asmbl-89049	CLYHEMG011925	asmbl-89058	asmbl-89063	asmbl-89064	asmbl-89066	asmbl-89068	asmbl-89076	asmbl-89071	asmbl-89082	asmbl-89083	asmbl-89088	asmbl-89092	asmbl-89102	asmbl-89113	asmbl-89117	asmbl-89125	asmbl-89129	asmbl-89131	asmbl-89134	asmbl-89145	asmbl-89148	asmbl-89151	CLYHEMG011959	asmbl-89194	asmbl-89169	asmbl-89165	asmbl-89175	asmbl-89176	asmbl-89166	asmbl-89197	asmbl-89200	CLYHEMG011975	asmbl-89220	CLYHEMG011980	asmbl-89224	asmbl-89231	asmbl-89233	asmbl-89235	asmbl-89237	asmbl-89246	asmbl-89247	asmbl-89249	asmbl-89257	CLYHEMG011992	asmbl-89262	asmbl-89271	asmbl-89273	asmbl-89274	asmbl-89275	asmbl-89276	asmbl-89277	asmbl-89292	asmbl-89291	asmbl-89309	asmbl-89310	CLYHEMG012006	CLYHEMG012008	asmbl-89319	asmbl-89320	asmbl-89326	CLYHEMG012014	asmbl-89337	asmbl-5021	CLYHEMG025552	asmbl-5036	asmbl-60035	asmbl-60040	asmbl-60044	asmbl-60052	asmbl-60057	asmbl-60062	asmbl-60064	asmbl-60074	asmbl-60073	asmbl-60083	asmbl-60087	asmbl-60093	asmbl-60094	asmbl-60100	asmbl-60103	asmbl-60106	asmbl-60110	CLYHEMG017529	CLYHEMG017530	CLYHEMG017537	asmbl-60142	asmbl-60158	asmbl-60182	asmbl-60190	asmbl-60191	asmbl-43704	asmbl-43711	asmbl-43714	asmbl-43716	asmbl-43725	asmbl-43727	asmbl-43731	asmbl-43730	asmbl-43736	asmbl-43737	asmbl-43738	asmbl-43739	asmbl-43741	asmbl-43746	asmbl-43748	CLYHEMG022277	asmbl-43756	asmbl-43760	asmbl-43761	asmbl-43781	asmbl-43763	asmbl-43782	asmbl-43789	asmbl-43798	CLYHEMG026238	asmbl-35322	asmbl-35318	asmbl-35327	asmbl-35334	asmbl-35341	asmbl-35345	asmbl-35359	asmbl-35369	asmbl-35374	CLYHEMG023309	asmbl-35384	CLYHEMG012849	asmbl-45942	asmbl-45947	asmbl-45962	asmbl-45966	asmbl-45964	asmbl-45973	asmbl-45986	asmbl-46003	asmbl-46014	asmbl-46027	asmbl-46033	asmbl-46041	asmbl-46046	asmbl-46045	asmbl-46056	asmbl-46069	asmbl-46071	asmbl-46076	CLYHEMG012880	asmbl-46078	asmbl-46080	asmbl-46079	asmbl-46093	asmbl-46084	asmbl-46098	asmbl-46104	asmbl-46106	asmbl-46107	asmbl-46112	asmbl-46111	asmbl-46114	asmbl-46117	asmbl-46129	asmbl-46136	asmbl-46138	asmbl-46139	asmbl-46140	asmbl-46148	asmbl-46152	asmbl-46157	asmbl-18120	asmbl-18127	asmbl-18131	asmbl-18132	CLYHEMG017472	asmbl-26428	asmbl-26432	asmbl-26437	asmbl-26440	asmbl-26441	asmbl-26446	asmbl-26448	asmbl-26455	asmbl-26453	asmbl-26457	asmbl-26462	asmbl-26473	asmbl-26478	CLYHEMG017484	asmbl-26496	asmbl-26497	asmbl-26504	CLYHEMG017488	asmbl-26534	asmbl-26536	asmbl-26532	asmbl-26542	asmbl-26554	asmbl-26560	asmbl-26569	asmbl-26575	asmbl-26579	asmbl-26585	asmbl-26581	asmbl-26592	asmbl-26595	CLYHEMG017507	asmbl-34001	asmbl-34041	asmbl-34037	asmbl-34055	CLYHEMG025887	CLYHEMG002514	asmbl-70284	asmbl-70287	asmbl-70289	asmbl-70292	asmbl-70294	asmbl-70304	asmbl-70320	asmbl-70317	CLYHEMG002523	asmbl-70328	asmbl-70307	asmbl-70311	asmbl-70305	asmbl-70301	asmbl-70315	asmbl-70347	asmbl-70351	asmbl-70410	asmbl-70357	CLYHEMG002540	CLYHEMG002542	asmbl-70356	asmbl-70359	asmbl-70391	asmbl-70378	asmbl-70366	asmbl-70414	nbis-gene-269	asmbl-70419	asmbl-70423	asmbl-70427	asmbl-70430	asmbl-70454	CLYHEMG002557	asmbl-70450	asmbl-70463	asmbl-70465	asmbl-70471	asmbl-70473	asmbl-70479	CLYHEMG002568	asmbl-70483	asmbl-70484	asmbl-70485	asmbl-70490	CLYHEMG002572	asmbl-70510	asmbl-70515	asmbl-70516	asmbl-70528	asmbl-70531	asmbl-70541	asmbl-70542	asmbl-70543	asmbl-70547	asmbl-70552	asmbl-70554	asmbl-70556	asmbl-70561	asmbl-70559	CLYHEMG002594	asmbl-70564	asmbl-70566	asmbl-70582	asmbl-70588	asmbl-70597	asmbl-70594	asmbl-70607	asmbl-70608	CLYHEMG002606	asmbl-70613	asmbl-70617	asmbl-70618	asmbl-70623	asmbl-70629	asmbl-70634	CLYHEMG002613	asmbl-70668	asmbl-70679	asmbl-70704	asmbl-70710	asmbl-70711	asmbl-70712	asmbl-70734	asmbl-70736	asmbl-70722	asmbl-70737	asmbl-70745	asmbl-70756	asmbl-70763	asmbl-70770	asmbl-70773	asmbl-70774	asmbl-70777	asmbl-70779	asmbl-70785	asmbl-70786	asmbl-70795	asmbl-70799	asmbl-70798	asmbl-70810	asmbl-70813	asmbl-70816	asmbl-70821	asmbl-70837	asmbl-70838	asmbl-70841	asmbl-70836	asmbl-70831	asmbl-70850	asmbl-70849	asmbl-70861	asmbl-70864	asmbl-70865	asmbl-70866	CLYHEMG002668	asmbl-70869	asmbl-70875	asmbl-70880	asmbl-70879	asmbl-70882	CLYHEMG002674	asmbl-70887	CLYHEMG002675	CLYHEMG002676	CLYHEMG002677	asmbl-70890	asmbl-70894	asmbl-70896	asmbl-70898	asmbl-70907	CLYHEMG002681	CLYHEMG002682	asmbl-70916	CLYHEMG002688	asmbl-70921	asmbl-70922	asmbl-70925	asmbl-70929	asmbl-70924	asmbl-70944	asmbl-70952	asmbl-70969	asmbl-70974	asmbl-70997	asmbl-70984	asmbl-70988	CLYHEMG002705	asmbl-71001	CLYHEMG002708	asmbl-71008	asmbl-71014	asmbl-71019	asmbl-71023	asmbl-71027	asmbl-71031	CLYHEMG025367	CLYHEMG025369	CLYHEMG025372	asmbl-8053	asmbl-8069	asmbl-8070	asmbl-54752	asmbl-54754	asmbl-54761	asmbl-54769	asmbl-54773	asmbl-54784	asmbl-54815	asmbl-54823	asmbl-54863	asmbl-54876	asmbl-54879	asmbl-54886	asmbl-54890	CLYHEMG015991	asmbl-54892	asmbl-38664	asmbl-38665	asmbl-38671	asmbl-38677	CLYHEMG017649	asmbl-38682	asmbl-38685	asmbl-38688	asmbl-38696	asmbl-38705	asmbl-38697	asmbl-38699	asmbl-38706	asmbl-38707	asmbl-38709	asmbl-38719	asmbl-38726	asmbl-38728	asmbl-38731	asmbl-38737	asmbl-38740	asmbl-38754	asmbl-38757	CLYHEMG017670	asmbl-38760	asmbl-38759	asmbl-38762	asmbl-38769	asmbl-38772	asmbl-38775	asmbl-38784	asmbl-38785	asmbl-38792	asmbl-38794	asmbl-38804	asmbl-38802	asmbl-38800	asmbl-38812	CLYHEMG017685	asmbl-38815	asmbl-38822	CLYHEMG024542	asmbl-58835	asmbl-58842	asmbl-58843	asmbl-58847	asmbl-58857	CLYHEMG024550	asmbl-57302	asmbl-17955	asmbl-17960	asmbl-17972	asmbl-17975	CLYHEMG018013	asmbl-17982	asmbl-17984	CLYHEMG018018	asmbl-17993	asmbl-17996	CLYHEMG018022	asmbl-18005	asmbl-18007	asmbl-18011	asmbl-18015	asmbl-18017	asmbl-18021	asmbl-18033	asmbl-18034	asmbl-18038	asmbl-18047	asmbl-18043	asmbl-18048	asmbl-18052	asmbl-18060	asmbl-18057	asmbl-18061	CLYHEMG018050	CLYHEMG018054	asmbl-18070	asmbl-18075	CLYHEMG023220	asmbl-5806	asmbl-5810	asmbl-5813	CLYHEMG026220	asmbl-26119	asmbl-26130	CLYHEMG024051	asmbl-26141	asmbl-26142	asmbl-26144	asmbl-26146	CLYHEMG024056	asmbl-26150	asmbl-26154	asmbl-26159	asmbl-26156	asmbl-26161	asmbl-26166	asmbl-26167	asmbl-14581	asmbl-14583	asmbl-60377	asmbl-60385	asmbl-60401	asmbl-54265	asmbl-54267	asmbl-54270	asmbl-54268	asmbl-54273	asmbl-54274	asmbl-54278	CLYHEMG024027	asmbl-54285	asmbl-54289	asmbl-54290	asmbl-54296	asmbl-54301	CLYHEMG026288	CLYHEMG026289	asmbl-9038	asmbl-9036	asmbl-9052	CLYHEMG018911	asmbl-9063	asmbl-9068	CLYHEMG018915	asmbl-9077	asmbl-9073	asmbl-9070	asmbl-9080	asmbl-9086	asmbl-9071	asmbl-9102	asmbl-9108	asmbl-9116	asmbl-9123	asmbl-9126	asmbl-9133	asmbl-9143	asmbl-9144	asmbl-9146	asmbl-9152	asmbl-9156	asmbl-9162	asmbl-9164	CLYHEMG018939	asmbl-9183	asmbl-67536	asmbl-67539	asmbl-67541	asmbl-78763	asmbl-78768	asmbl-78771	asmbl-85658	asmbl-85664	asmbl-85667	asmbl-34902	CLYHEMG025678	asmbl-83765	asmbl-83769	asmbl-83776	CLYHEMG026202	asmbl-2537	asmbl-2547	asmbl-2549	asmbl-2551	asmbl-2557	asmbl-2568	asmbl-2569	asmbl-2581	asmbl-2584	asmbl-2586	asmbl-2588	asmbl-2596	asmbl-2598	asmbl-2602	asmbl-2604	asmbl-2603	asmbl-2858	asmbl-2862	asmbl-2873	asmbl-2875	asmbl-2884	asmbl-2883	asmbl-2878	asmbl-2877	asmbl-2904	asmbl-2972	asmbl-2921	CLYHEMG006548	asmbl-2936	asmbl-2947	asmbl-2911	asmbl-2926	asmbl-2908	asmbl-2925	asmbl-2984	asmbl-2986	asmbl-2993	asmbl-3003	asmbl-3023	asmbl-2998	asmbl-3027	CLYHEMG006569	asmbl-3006	asmbl-2999	asmbl-2992	asmbl-3008	asmbl-3040	asmbl-3041	asmbl-3044	asmbl-3046	asmbl-3065	asmbl-3084	asmbl-3090	asmbl-3097	asmbl-3100	asmbl-3107	asmbl-3103	asmbl-3102	asmbl-3114	asmbl-3120	asmbl-3121	asmbl-3122	asmbl-3127	asmbl-3140	asmbl-3149	asmbl-3142	asmbl-3151	asmbl-3145	asmbl-3146	asmbl-3147	asmbl-3164	asmbl-3196	asmbl-3197	asmbl-3198	asmbl-3208	asmbl-3209	asmbl-3216	asmbl-3211	asmbl-3212	asmbl-3224	asmbl-3228	asmbl-3231	asmbl-3244	asmbl-3245	CLYHEMG006634	asmbl-3254	asmbl-3257	asmbl-3267	CLYHEMG006642	asmbl-3279	CLYHEMG000498	asmbl-18246	asmbl-18263	asmbl-18267	asmbl-18276	asmbl-18279	asmbl-18278	asmbl-18285	asmbl-18301	asmbl-18302	asmbl-18318	asmbl-18322	asmbl-18332	asmbl-18334	asmbl-18340	asmbl-18345	asmbl-18354	asmbl-18357	asmbl-18361	asmbl-18371	asmbl-18385	asmbl-18386	asmbl-18394	asmbl-18397	CLYHEMG000542	asmbl-18404	asmbl-18400	asmbl-18417	asmbl-18421	asmbl-18423	asmbl-18427	asmbl-18422	asmbl-18429	asmbl-18438	asmbl-18445	asmbl-18450	CLYHEMG000554	asmbl-18451	asmbl-18455	asmbl-18466	asmbl-18464	asmbl-18463	asmbl-18480	asmbl-18488	asmbl-18483	asmbl-18494	asmbl-18501	asmbl-18504	CLYHEMG000566	asmbl-18507	CLYHEMG000569	asmbl-18514	asmbl-18515	CLYHEMG000573	CLYHEMG000574	asmbl-18518	CLYHEMG000577	CLYHEMG000578	CLYHEMG000579	asmbl-18534	asmbl-18529	asmbl-18535	asmbl-18550	CLYHEMG000584	asmbl-18552	asmbl-18562	asmbl-18561	asmbl-18554	asmbl-18560	asmbl-18565	asmbl-18566	asmbl-18569	asmbl-18570	asmbl-18580	asmbl-18584	asmbl-18590	asmbl-18593	asmbl-18598	asmbl-18602	asmbl-18607	CLYHEMG000609	asmbl-18612	asmbl-18611	asmbl-18624	asmbl-18645	asmbl-18648	asmbl-18660	asmbl-18661	asmbl-18665	asmbl-18668	asmbl-18675	asmbl-18680	asmbl-18682	asmbl-18683	asmbl-18690	CLYHEMG000625	CLYHEMG000629	asmbl-18700	asmbl-18702	asmbl-18711	asmbl-18718	asmbl-18726	asmbl-18728	asmbl-18729	asmbl-18730	asmbl-18747	asmbl-18762	asmbl-18763	asmbl-18764	asmbl-18772	asmbl-18775	asmbl-18777	asmbl-18781	asmbl-18782	asmbl-18784	asmbl-18788	asmbl-18797	asmbl-18805	asmbl-18807	asmbl-18817	CLYHEMG000662	asmbl-18824	asmbl-18822	asmbl-18808	asmbl-18820	asmbl-18819	asmbl-18818	CLYHEMG000672	asmbl-18835	asmbl-18833	CLYHEMG000679	asmbl-18847	asmbl-18852	asmbl-18860	asmbl-18865	asmbl-18867	asmbl-18872	asmbl-18927	asmbl-18929	asmbl-18896	asmbl-18921	asmbl-19004	asmbl-18892	asmbl-18947	asmbl-18920	asmbl-18934	asmbl-18955	asmbl-18889	asmbl-18875	asmbl-18886	asmbl-18894	asmbl-18935	asmbl-18970	asmbl-18880	asmbl-18913	asmbl-18975	asmbl-18924	asmbl-18932	asmbl-18931	asmbl-18885	asmbl-18957	asmbl-18936	CLYHEMG000720	asmbl-18915	asmbl-18897	asmbl-18917	asmbl-18912	asmbl-19021	asmbl-19026	asmbl-19025	asmbl-19020	asmbl-19031	asmbl-19029	asmbl-19018	asmbl-19081	asmbl-19064	asmbl-19084	asmbl-23938	CLYHEMG021494	asmbl-23940	asmbl-23947	asmbl-23952	asmbl-23955	asmbl-23958	asmbl-23965	asmbl-23967	asmbl-23974	asmbl-23976	asmbl-23978	asmbl-23979	asmbl-23982	asmbl-23981	asmbl-23986	asmbl-23984	asmbl-23990	asmbl-23994	asmbl-23995	asmbl-23996	CLYHEMG021517	asmbl-24001	asmbl-24003	asmbl-24005	asmbl-24022	asmbl-71804	CLYHEMG025070	asmbl-13040	CLYHEMG025073	CLYHEMG025074	asmbl-68386	CLYHEMG026327	CLYHEMG026328	CLYHEMG024310	asmbl-64300	CLYHEMG025357	CLYHEMG025360	asmbl-71669	CLYHEMG026167	CLYHEMG026168	CLYHEMG026169	asmbl-86416	asmbl-86475	CLYHEMG021801	asmbl-86433	asmbl-86419	asmbl-86449	asmbl-86501	asmbl-86427	asmbl-86518	asmbl-10469	asmbl-10473	asmbl-10475	asmbl-10477	CLYHEMG024003	asmbl-10494	CLYHEMG026387	CLYHEMG024595	asmbl-63434	CLYHEMG024597	asmbl-63441	CLYHEMG024602	asmbl-63443	asmbl-63451	asmbl-63458	asmbl-63462	CLYHEMG025650	asmbl-88674	asmbl-88676	asmbl-69242	asmbl-69244	asmbl-69249	asmbl-69253	asmbl-69262	asmbl-69264	asmbl-69267	asmbl-69274	asmbl-69276	asmbl-69285	asmbl-69287	asmbl-69293	asmbl-69296	asmbl-69302	asmbl-69303	asmbl-69304	asmbl-69323	asmbl-69325	asmbl-69327	asmbl-69335	asmbl-69337	CLYHEMG012037	CLYHEMG012038	asmbl-69341	asmbl-69350	asmbl-69351	CLYHEMG012045	asmbl-69359	asmbl-69361	asmbl-69363	asmbl-69369	asmbl-69372	asmbl-69379	asmbl-69378	asmbl-69380	asmbl-69388	asmbl-69390	asmbl-69392	CLYHEMG012062	asmbl-69394	asmbl-69397	asmbl-69402	asmbl-69409	asmbl-69415	asmbl-69417	asmbl-69420	asmbl-69428	asmbl-69436	asmbl-69444	asmbl-69446	asmbl-69450	asmbl-69449	asmbl-69454	asmbl-69461	asmbl-69465	asmbl-69469	asmbl-69470	asmbl-69473	asmbl-69475	asmbl-69479	CLYHEMG012097	CLYHEMG012102	asmbl-69495	asmbl-69497	asmbl-69508	asmbl-69511	asmbl-69512	CLYHEMG012111	asmbl-69529	asmbl-69538	asmbl-69532	asmbl-69541	asmbl-69542	asmbl-69545	asmbl-69550	asmbl-69551	asmbl-69556	asmbl-69561	CLYHEMG026105	CLYHEMG026106	CLYHEMG025947	CLYHEMG023941	asmbl-56731	asmbl-56738	asmbl-62074	asmbl-62078	CLYHEMG001185	asmbl-40136	asmbl-40141	asmbl-40154	asmbl-40155	asmbl-40168	asmbl-40175	CLYHEMG001195	asmbl-40177	CLYHEMG001201	asmbl-40189	asmbl-40196	asmbl-40188	asmbl-40185	asmbl-40201	CLYHEMG001208	asmbl-40210	asmbl-40223	asmbl-40226	asmbl-40228	asmbl-40231	asmbl-40233	CLYHEMG001214	asmbl-40244	asmbl-40251	asmbl-40246	asmbl-40254	asmbl-40264	asmbl-40263	asmbl-40270	asmbl-40291	asmbl-40293	asmbl-40296	asmbl-40301	asmbl-40304	asmbl-40309	asmbl-40311	asmbl-40321	asmbl-40332	asmbl-40337	asmbl-40345	asmbl-40349	asmbl-40352	asmbl-40355	asmbl-40356	asmbl-40358	asmbl-40357	asmbl-40364	CLYHEMG001254	asmbl-40371	CLYHEMG001257	asmbl-40377	asmbl-40378	asmbl-40379	asmbl-40387	asmbl-40389	asmbl-40392	asmbl-40393	asmbl-40415	asmbl-40412	asmbl-40414	asmbl-40398	asmbl-40422	asmbl-40402	asmbl-40411	asmbl-40439	asmbl-40427	asmbl-40396	asmbl-40449	asmbl-40459	asmbl-40458	asmbl-40463	asmbl-40472	asmbl-40469	asmbl-40479	asmbl-40482	asmbl-40495	asmbl-40507	asmbl-40504	asmbl-40488	asmbl-40492	asmbl-40489	CLYHEMG001294	asmbl-40499	asmbl-40487	asmbl-40516	asmbl-40514	asmbl-40515	asmbl-40526	asmbl-40530	CLYHEMG001301	asmbl-40535	asmbl-40542	asmbl-40543	asmbl-40566	asmbl-40573	asmbl-40575	asmbl-40577	asmbl-40578	asmbl-40580	asmbl-40581	asmbl-40586	asmbl-40585	asmbl-40588	asmbl-40590	asmbl-40592	asmbl-40595	asmbl-40597	asmbl-40596	asmbl-40601	asmbl-40602	asmbl-40604	asmbl-40607	asmbl-40621	asmbl-40638	asmbl-40629	asmbl-40626	asmbl-40649	CLYHEMG001337	asmbl-40657	asmbl-40661	asmbl-40670	asmbl-40673	asmbl-40674	asmbl-40680	CLYHEMG001348	asmbl-40701	asmbl-40706	asmbl-40705	asmbl-40707	asmbl-40712	CLYHEMG001357	asmbl-40726	CLYHEMG001358	asmbl-40729	CLYHEMG001362	asmbl-40738	asmbl-40742	asmbl-40733	asmbl-40748	CLYHEMG001371	CLYHEMG001373	asmbl-40759	asmbl-40762	asmbl-40768	asmbl-40770	asmbl-40771	asmbl-40785	asmbl-40791	CLYHEMG001384	CLYHEMG001385	CLYHEMG001386	CLYHEMG001387	CLYHEMG001389	CLYHEMG001391	asmbl-40810	CLYHEMG001393	asmbl-40815	asmbl-40831	asmbl-40814	asmbl-40813	asmbl-40849	CLYHEMG001403	asmbl-40860	asmbl-40889	asmbl-40863	asmbl-40854	asmbl-40866	asmbl-40870	asmbl-40869	asmbl-40853	asmbl-40855	CLYHEMG001414	asmbl-40858	asmbl-40896	asmbl-40902	asmbl-40906	asmbl-40907	asmbl-40911	asmbl-40917	asmbl-40920	asmbl-40927	asmbl-40941	asmbl-40944	asmbl-40947	CLYHEMG001437	asmbl-40950	asmbl-40949	asmbl-40951	asmbl-40954	asmbl-40958	asmbl-40957	CLYHEMG001445	CLYHEMG013251	asmbl-67306	asmbl-67315	asmbl-67313	CLYHEMG013258	asmbl-67323	asmbl-67346	asmbl-67351	asmbl-67355	asmbl-67357	asmbl-67363	asmbl-67364	asmbl-67366	asmbl-67367	asmbl-67368	asmbl-67371	asmbl-67372	CLYHEMG013277	asmbl-67374	asmbl-67388	asmbl-67392	asmbl-67394	asmbl-67397	asmbl-67404	asmbl-67407	asmbl-67424	asmbl-67425	asmbl-67427	asmbl-67438	asmbl-67439	asmbl-67445	asmbl-67452	asmbl-67451	asmbl-67457	CLYHEMG013298	asmbl-67460	CLYHEMG013301	asmbl-67475	CLYHEMG013311	asmbl-67510	asmbl-67514	CLYHEMG013320	asmbl-63946	asmbl-63948	asmbl-63957	asmbl-63960	asmbl-63972	asmbl-63974	asmbl-63981	asmbl-63996	asmbl-63998	asmbl-64006	asmbl-64013	asmbl-64019	asmbl-64021	asmbl-64037	asmbl-64040	asmbl-64041	asmbl-64047	asmbl-64053	asmbl-64061	CLYHEMG011094	asmbl-64066	asmbl-64073	asmbl-64076	asmbl-64083	asmbl-64088	asmbl-64096	asmbl-64104	asmbl-64109	asmbl-64112	asmbl-64120	asmbl-64126	asmbl-64145	asmbl-64159	asmbl-64174	CLYHEMG011128	asmbl-64249	CLYHEMG011143	asmbl-64228	asmbl-64223	asmbl-64222	asmbl-64236	CLYHEMG011147	asmbl-64216	asmbl-64259	asmbl-64215	asmbl-64211	asmbl-64220	asmbl-64237	asmbl-64266	asmbl-64267	asmbl-64270	asmbl-64271	asmbl-64279	asmbl-15150	asmbl-15162	asmbl-15167	asmbl-89348	asmbl-89350	asmbl-89353	asmbl-89360	asmbl-89351	asmbl-89365	asmbl-89366	asmbl-89379	asmbl-89373	asmbl-89381	asmbl-89395	asmbl-89391	asmbl-89401	asmbl-89393	asmbl-89394	asmbl-89404	asmbl-89405	asmbl-89411	asmbl-89413	asmbl-89416	CLYHEMG023936	asmbl-89418	CLYHEMG025538	CLYHEMG025537	asmbl-14351	asmbl-14355	asmbl-14360	CLYHEMG026399	asmbl-8197	asmbl-8178	asmbl-8181	CLYHEMG021183	CLYHEMG021184	asmbl-8179	CLYHEMG021186	asmbl-8190	asmbl-8220	asmbl-8227	asmbl-8236	asmbl-8240	asmbl-8251	asmbl-8258	asmbl-8265	asmbl-64338	asmbl-64924	asmbl-64930	asmbl-64931	asmbl-64941	CLYHEMG010183	asmbl-64951	asmbl-64959	asmbl-64967	asmbl-64968	asmbl-64970	CLYHEMG010187	asmbl-64973	asmbl-64974	asmbl-64977	asmbl-64981	asmbl-64982	CLYHEMG010192	asmbl-64983	asmbl-64988	asmbl-64998	CLYHEMG010197	asmbl-65007	asmbl-65008	asmbl-65011	asmbl-65019	CLYHEMG010204	asmbl-65040	asmbl-65060	CLYHEMG010211	asmbl-65071	CLYHEMG010216	asmbl-65077	asmbl-65081	asmbl-65087	asmbl-65131	asmbl-65114	asmbl-65119	asmbl-65105	asmbl-65113	asmbl-65096	asmbl-65139	asmbl-65136	asmbl-65143	asmbl-65134	asmbl-65138	asmbl-65142	asmbl-65165	asmbl-65168	asmbl-65180	asmbl-65176	asmbl-65196	CLYHEMG010247	CLYHEMG010251	asmbl-65239	asmbl-65248	asmbl-65250	CLYHEMG010261	CLYHEMG010262	asmbl-48513	CLYHEMG025243	CLYHEMG025769	asmbl-22904	asmbl-22910	asmbl-22911	asmbl-22912	asmbl-22915	asmbl-22913	asmbl-22920	asmbl-22924	asmbl-22936	asmbl-22941	asmbl-22942	CLYHEMG014780	CLYHEMG014781	CLYHEMG014783	CLYHEMG014784	asmbl-22959	asmbl-22975	asmbl-22979	asmbl-22995	asmbl-22991	asmbl-22999	asmbl-23001	asmbl-23010	asmbl-23009	asmbl-23014	asmbl-23017	asmbl-23019	asmbl-23020	asmbl-23021	CLYHEMG014802	asmbl-23025	asmbl-23029	asmbl-23034	asmbl-23041	asmbl-23045	asmbl-23048	CLYHEMG014815	asmbl-23058	asmbl-23061	asmbl-23063	asmbl-23066	CLYHEMG014824	asmbl-23069	asmbl-23071	asmbl-23074	asmbl-23076	asmbl-23079	CLYHEMG014831	asmbl-23082	CLYHEMG014833	CLYHEMG017434	asmbl-59548	asmbl-59556	asmbl-59547	asmbl-59557	asmbl-59559	asmbl-59560	CLYHEMG017444	asmbl-59584	asmbl-59617	asmbl-59624	asmbl-59638	asmbl-59656	asmbl-59655	asmbl-59690	CLYHEMG017465	CLYHEMG017466	asmbl-12955	asmbl-12958	asmbl-12957	asmbl-12965	asmbl-12968	asmbl-12973	asmbl-12972	asmbl-12976	asmbl-12982	asmbl-27035	asmbl-27037	asmbl-27043	asmbl-27038	asmbl-27070	asmbl-27071	CLYHEMG007632	asmbl-27080	asmbl-27083	asmbl-27086	asmbl-27084	asmbl-27098	asmbl-27108	asmbl-27118	asmbl-27120	asmbl-27119	asmbl-27123	asmbl-27130	asmbl-27131	asmbl-27133	asmbl-27140	asmbl-27158	asmbl-27269	asmbl-27176	asmbl-27231	asmbl-27137	asmbl-27274	asmbl-27258	asmbl-27179	asmbl-27264	asmbl-27192	asmbl-27145	asmbl-27275	asmbl-27136	asmbl-27165	asmbl-27183	asmbl-27166	asmbl-27147	asmbl-27163	asmbl-27160	asmbl-27143	asmbl-27173	asmbl-27184	CLYHEMG007674	asmbl-27279	asmbl-27286	asmbl-27292	asmbl-27291	CLYHEMG007679	CLYHEMG007681	CLYHEMG007682	asmbl-27305	asmbl-27320	CLYHEMG007687	asmbl-27345	asmbl-27350	asmbl-27356	asmbl-27357	CLYHEMG007694	asmbl-27363	asmbl-27366	asmbl-27369	asmbl-27372	asmbl-27374	asmbl-27376	CLYHEMG007705	asmbl-27383	asmbl-27384	asmbl-27397	asmbl-27389	asmbl-27393	asmbl-27411	asmbl-27404	asmbl-27399	CLYHEMG007716	asmbl-27434	asmbl-27436	CLYHEMG007719	asmbl-27450	asmbl-27454	asmbl-27455	CLYHEMG007723	asmbl-27461	asmbl-27475	asmbl-53784	CLYHEMG025386	CLYHEMG025387	asmbl-53797	asmbl-52491	asmbl-52499	asmbl-52503	CLYHEMG021128	asmbl-52512	asmbl-52514	asmbl-52516	asmbl-52525	asmbl-52528	asmbl-52537	asmbl-52539	asmbl-52547	asmbl-52545	asmbl-52542	CLYHEMG021146	asmbl-52558	CLYHEMG021149	asmbl-52560	CLYHEMG016165	asmbl-45754	CLYHEMG016167	asmbl-45767	asmbl-45772	asmbl-45774	asmbl-45780	asmbl-45785	asmbl-45789	CLYHEMG016179	asmbl-45813	asmbl-45799	asmbl-45816	asmbl-45817	asmbl-45821	asmbl-45824	asmbl-45826	asmbl-45829	asmbl-45828	asmbl-45836	asmbl-45838	asmbl-45844	asmbl-45848	asmbl-45856	asmbl-45858	asmbl-45865	CLYHEMG016211	asmbl-45885	asmbl-45886	CLYHEMG016214	asmbl-45900	asmbl-45910	asmbl-45917	CLYHEMG016220	asmbl-79915	asmbl-79923	asmbl-79927	asmbl-79922	asmbl-79929	asmbl-79940	asmbl-79943	asmbl-79951	asmbl-79953	asmbl-79960	asmbl-79956	asmbl-79965	asmbl-79975	CLYHEMG021273	asmbl-79988	asmbl-79990	asmbl-79993	asmbl-79998	asmbl-80014	asmbl-80004	asmbl-80008	asmbl-80019	asmbl-55229	asmbl-55232	CLYHEMG023464	asmbl-55242	asmbl-55247	asmbl-55246	asmbl-55259	asmbl-55262	asmbl-55263	asmbl-55266	asmbl-55281	asmbl-55294	asmbl-55293	CLYHEMG024305	CLYHEMG024306	asmbl-78170	asmbl-78173	CLYHEMG019505	CLYHEMG019506	asmbl-43813	asmbl-43821	asmbl-43816	asmbl-43834	asmbl-43817	asmbl-43841	asmbl-43853	asmbl-43851	asmbl-43931	asmbl-43843	asmbl-43830	asmbl-43870	asmbl-43872	asmbl-43819	asmbl-43875	CLYHEMG019524	asmbl-43927	asmbl-43833	asmbl-43836	asmbl-43900	asmbl-43818	asmbl-43889	asmbl-43888	CLYHEMG019531	asmbl-43892	asmbl-43887	asmbl-43879	asmbl-43934	asmbl-43938	asmbl-43941	asmbl-43936	asmbl-43945	asmbl-43948	CLYHEMG003624	CLYHEMG003625	asmbl-10518	CLYHEMG003629	asmbl-10527	asmbl-10529	asmbl-10531	asmbl-10532	asmbl-10537	asmbl-10538	CLYHEMG003644	asmbl-10559	asmbl-10588	CLYHEMG003652	asmbl-10604	asmbl-10618	asmbl-10627	asmbl-10630	asmbl-10636	asmbl-10638	asmbl-10646	asmbl-10645	asmbl-10656	asmbl-10662	asmbl-10665	asmbl-10668	asmbl-10670	asmbl-10681	asmbl-10696	asmbl-10703	asmbl-10706	asmbl-10710	asmbl-10713	asmbl-10722	asmbl-10721	asmbl-10727	CLYHEMG003688	asmbl-10741	asmbl-10743	asmbl-10764	CLYHEMG003695	asmbl-10775	asmbl-10780	asmbl-10781	asmbl-10793	asmbl-10800	asmbl-10803	asmbl-10802	asmbl-10807	asmbl-10810	asmbl-10820	asmbl-10822	asmbl-10824	asmbl-10827	asmbl-10833	asmbl-10836	asmbl-10840	asmbl-10841	asmbl-10846	asmbl-10847	CLYHEMG003724	asmbl-10855	CLYHEMG003728	CLYHEMG003729	asmbl-10858	asmbl-10862	asmbl-10863	CLYHEMG003732	asmbl-10880	asmbl-10874	asmbl-10888	asmbl-10876	asmbl-10882	asmbl-10868	asmbl-10872	asmbl-10879	asmbl-10890	asmbl-10897	asmbl-10898	asmbl-10905	asmbl-10904	asmbl-10910	CLYHEMG003745	asmbl-10921	asmbl-10922	asmbl-10927	asmbl-10929	asmbl-10934	CLYHEMG003751	asmbl-10948	asmbl-10953	CLYHEMG003754	asmbl-10956	CLYHEMG003760	asmbl-10964	asmbl-10974	asmbl-10977	asmbl-10979	asmbl-10985	asmbl-11007	asmbl-11009	asmbl-11012	asmbl-11018	asmbl-11021	asmbl-11020	asmbl-11032	asmbl-11035	asmbl-11042	asmbl-11044	asmbl-11052	nbis-gene-2	asmbl-11060	asmbl-11065	asmbl-11070	asmbl-11081	asmbl-11092	asmbl-11097	asmbl-11098	asmbl-11109	asmbl-11111	asmbl-11112	CLYHEMG003807	CLYHEMG003808	asmbl-11122	asmbl-11124	asmbl-11129	asmbl-11132	asmbl-11134	asmbl-11135	asmbl-11137	asmbl-55778	asmbl-55798	asmbl-55803	asmbl-55823	asmbl-55838	asmbl-55843	CLYHEMG008387	asmbl-55847	asmbl-55849	asmbl-55850	asmbl-55859	asmbl-55863	CLYHEMG008394	asmbl-55868	asmbl-55882	asmbl-55888	asmbl-55903	asmbl-55936	asmbl-55941	asmbl-55944	asmbl-55959	asmbl-55968	asmbl-55969	asmbl-55971	asmbl-55976	asmbl-55980	asmbl-55987	asmbl-55996	asmbl-56001	asmbl-56008	asmbl-56010	asmbl-56013	asmbl-56015	asmbl-56017	asmbl-56019	asmbl-56023	asmbl-56039	asmbl-56042	asmbl-56046	asmbl-56051	asmbl-56053	asmbl-56057	asmbl-56099	CLYHEMG008455	asmbl-56103	asmbl-56106	asmbl-56123	asmbl-56125	asmbl-56129	asmbl-56135	asmbl-56140	asmbl-56134	asmbl-56147	asmbl-56151	asmbl-56155	asmbl-56159	asmbl-56163	asmbl-56169	asmbl-56175	CLYHEMG017335	CLYHEMG017337	CLYHEMG017339	asmbl-61092	asmbl-61109	asmbl-61125	asmbl-61147	asmbl-61148	asmbl-61151	asmbl-61162	asmbl-61167	CLYHEMG017359	asmbl-61169	asmbl-61170	asmbl-61173	asmbl-61177	asmbl-61176	asmbl-61183	asmbl-61186	CLYHEMG017367	CLYHEMG017368	asmbl-61195	asmbl-61198	CLYHEMG017374	asmbl-61212	asmbl-61215	asmbl-61218	asmbl-61231	asmbl-61235	asmbl-61239	asmbl-61256	asmbl-61245	CLYHEMG017391	asmbl-68605	asmbl-68604	asmbl-68607	asmbl-68611	CLYHEMG017395	asmbl-68615	asmbl-68616	asmbl-68617	asmbl-68620	asmbl-68626	asmbl-68627	asmbl-68633	asmbl-68642	asmbl-68639	CLYHEMG017406	asmbl-68652	asmbl-68654	asmbl-68661	asmbl-68666	asmbl-68671	asmbl-68676	asmbl-68696	asmbl-68683	asmbl-68690	asmbl-68700	asmbl-68704	asmbl-68706	asmbl-68715	nbis-gene-255	asmbl-68727	asmbl-68731	asmbl-37635	asmbl-37647	asmbl-37651	asmbl-37653	asmbl-37658	asmbl-37676	asmbl-37683	CLYHEMG024450	asmbl-53119	asmbl-86003	asmbl-2740	asmbl-2743	CLYHEMG025847	CLYHEMG026266	CLYHEMG026404	CLYHEMG022072	CLYHEMG022073	asmbl-38115	asmbl-38151	asmbl-38145	asmbl-38119	asmbl-38157	CLYHEMG022080	asmbl-38118	asmbl-38129	asmbl-38120	asmbl-38127	asmbl-38126	asmbl-38128	asmbl-38125	asmbl-38124	asmbl-38168
1	-5.656276344883572e-05	-9.76875879370825e-05	0.0003445832475229392	0.00011034141425689289	-0.00011337260997703321	0.0012485551411281408	-8.808215897810577e-05	1.0638428459823622e-05	-0.0002689313505356583	0.000255545665598678	0.0006438296282000695	-0.00015091861727902376	-0.0002052666994854506	-0.00020071660067626424	-8.228255189076686e-05	-0.0001388357740666192	-0.00012451549863413475	-9.464363576489952e-05	6.492695342774486e-05	-0.00022215780339325254	-6.524722629302949e-05	-0.00025678332996621344	0.0013837943691896064	-9.003710944703724e-05	0.00015354734058386122	0.00022034307055668147	-0.00012774893302650627	6.835881860829482e-05	-0.00016755268451138406	-4.684503511663997e-05	-0.00014254891950865023	-2.5900030012217835e-05	0.0006503512972069465	0.00010826154670234617	-0.00011347323031151842	-5.654377683095622e-05	-0.00013892329609324595	-0.00031718284204193976	-0.0001154510269431872	0.0001444123188648426	-0.00014635126950186478	-2.2912988003301802e-05	3.135016187487462e-05	9.180976222377157e-06	-0.00025180587977702415	-0.00014215249200935157	-0.0005375418770281983	-9.616574194667326e-05	-7.256007762523985e-05	-5.5179249736914445e-05	-4.76577102667728e-05	-8.179267189300176e-05	-6.595084235024269e-05	0.00011286190143544632	-0.0001957020414865834	-0.000278522766747647	0.0008699998927972521	-0.0002864209152563053	-2.1527995654306898e-05	-0.00015230990587921707	9.296587233893117e-05	-0.00019509844815351332	-0.00027840006872156646	-0.0005924490926075242	0.00032831640320997544	-0.00013676718460635447	-0.0001503797620261649	-2.1522929364523054e-05	-0.00011941961338819751	-0.00012641475817178966	0.0005706370257928531	-3.5190614719631575e-05	-0.00011942354391116062	-0.00014226254766532717	0.002568995287523291	-8.15956110172592e-06	-0.0002200191997814495	0.00034957364409255576	0.001106072789675287	-4.981012457840732e-05	4.544944713557187e-05	3.481508831732829e-05	-8.52501750995382e-05	-1.5668171163199455e-05	-1.4447585226469559e-05	-0.00013533736206942617	-6.928265891369615e-05	-0.00014904828403866104	-5.7024042284024435e-05	-0.00010121322057269807	0.0012220027963109712	-0.00019693713554351492	5.664432717433323e-05	-1.604735637952393e-05	-0.0003076465711789582	-2.3072325095680365e-05	-0.00013664645117014162	-6.628899021342875e-05	-5.313610486639499e-05	-9.899392227951663e-05	0.00011869476081144241	-5.2217490989693115e-05	-6.09618016710961e-05	-7.201551521302306e-05	0.00025649254067901695	0.00017668536329075614	-7.340082693631266e-05	-0.00016171173785483123	3.210681604412448e-05	-6.234498834823667e-05	0.0004828717567006241	-0.0001402193299375801	-0.00014047409666069862	-2.851735687576307e-05	-0.0001871701840913931	-9.901883905905563e-05	-0.00036334969008745865	-0.00018431156415032977	0.00022366835604885907	-0.00010027116152795441	-0.00014654098667477207	0.002896070806680731	-0.0002033129382725942	-0.00039975574039227745	-0.00012646730923959254	-0.0002897968507662922	-0.0001329080739359577	-4.398716209312403e-05	0.00010105477677681689	-8.460781248763252e-05	-0.00016260883424751348	0.00017967817425860086	-0.00021010995837288189	-0.00016396450859607216	-0.00016618681318707955	-0.00017378977560771755	-0.0002846322651579818	-0.0005403597273186833	0.00040775948823226717	-0.00010499240285690308	-0.00023054545354247283	-0.00018531357054907009	-0.00021850206135967394	1.0919673712564579e-05	-0.00014098412230336593	-0.0001375727308859013	-7.936486288760971e-05	0.00016563688787069007	-0.00023067751341394145	-0.00019875954458779246	-5.8816126112028996e-05	0.0002150438451996313	-0.00013266616596045947	-0.00012694882398782683	-0.0001557990955432417	-0.0001505264998828602	0.00034458392269484954	-0.00010657293401314242	-0.0001426209230758765	-0.00018816456446804763	0.00028226078131990753	-0.0003148488624411269	-0.0002850467047862705	-0.00010359491328753655	-0.00018795020918677057	-0.0002944268958347364	0.0007148047045973037	-6.724450703419222e-05	-9.775781195577981e-05	-6.433715599270162e-05	0.00021426099881770533	-0.00032738929584211267	-0.0006275657088641069	-1.8899588648214763e-05	-0.00024306351044121736	-1.555687809525076e-05	-3.114721418053844e-05	-5.6376220851443216e-05	-4.5427945290609566e-05	-0.00038231161382086196	-1.9397377602328946e-05	8.994142855118357e-05	-4.0844404065797894e-05	0.0008374778737278098	-8.629210906388931e-05	0.00033338442940560937	0.0003994416602034532	-0.00014179621934369452	0.00021586744033145447	0.0014927927377437395	-0.000319179649309629	-0.00011308960098835579	-8.854109251626168e-05	-0.0001630662651895404	-0.00020496953964831754	-0.00016355629542620027	-8.415682891329335e-05	8.713184767559361e-05	-0.00010205999309183292	-5.57164674457637e-05	-0.00012214919630309604	1.5473915511249526e-05	3.0551310467197706e-05	-5.3929534926649286e-05	-9.074831190371286e-05	0.000256340255201461	-8.184328128123582e-05	-4.5241224721662715e-05	-3.42555633174758e-06	-0.000220146658800368	0.0002136292093574852	4.246321338983298e-05	-0.00043023604945637646	-5.2406747095843976e-05	-5.2194188711875725e-05	-0.0008346899525188542	-0.0003311583937937224	-0.00021636305542357284	0.0005832197166616855	-7.317044876680492e-05	-0.00017897328794938224	-3.798352687854864e-05	-4.8806808864942216e-05	-0.00010309131106482614	-9.715217208862077e-05	-0.00022345674976472076	-0.00010238673305369769	-0.0001508378292723638	-5.738986066150411e-05	3.544531024505854e-05	-1.9156685030799414e-05	-5.7599797070001556e-05	-8.62453489301597e-05	-0.00014848614766559557	-0.00018793768816344534	-0.00017733451872659712	0.00045208995508706616	-6.412397973107136e-05	-0.00023839817493233494	7.664268086080505e-05	0.0002597344203494783	8.449284467842485e-05	-8.705163650273377e-05	-0.00011092488124268742	-0.00010352661697031457	-0.00015410816121106655	-1.0343574476258355e-05	-3.909506800539854e-05	0.0004106641436995252	-0.00015874102955192788	-0.00010648568688652889	-4.63778873880339e-05	-0.00017097520403945636	-0.00020151657588681637	-0.00018457868613014063	-0.00023752968203907278	0.0011549410299610751	-0.00018891586809400537	-6.182797322642927e-05	0.000156896575007047	9.51149223134625e-05	-0.0002996589981253281	-0.0002169421906090057	0.00012672016155140263	-4.9217448641669164e-05	-8.471261932113588e-05	-0.0003299887372746806	-9.897645316646844e-05	-6.607455271196439e-05	7.67750700543505e-05	-0.00012174843179066898	-0.0002506393510350773	0.000432930733507473	-0.0006301694812052444	-0.00015863574768042906	-2.793435475264355e-05	-0.00011310356749062802	-0.00017315433252043948	-0.00019206678087227923	-0.0003810193416461424	8.051659126869855e-05	0.00024038932919497388	-1.457678751873665e-05	-1.2181724928713464e-05	0.00018636499858065632	-2.0307403767091793e-05	-8.060436670594463e-06	-0.00022318161341961044	-0.0001341481924346367	-0.00016973884888332136	-9.390722398702173e-05	5.183326927739841e-06	-2.4694834565734057e-05	-0.0002123706316426521	-0.00017422336174166672	-8.563975208483881e-05	-9.898559882041178e-05	3.0453991564578463e-05	0.0004244125018173904	-0.0001262503706596018	0.0005428845559474363	-0.00010211971604156159	0.00014763601657293685	2.2048169497780946e-06	-0.00010094105945606302	-0.00011628942657858066	-7.304737299419755e-05	-4.7265747104365314e-05	-6.827690538447453e-05	-0.0001288465079956055	-8.083073987966675e-05	0.00011082172369517631	0.0006604981165120649	0.0006457556252758747	4.043777146032401e-05	-9.668741784176696e-05	-0.00014068225984816378	0.005957341931121847	-9.68350492811436e-05	-0.00013168791614718423	3.792340218376777e-05	-0.00011654619401589331	-0.00023466597981165892	-6.963775942233013e-05	-0.0003577582131604909	-0.00015377041556830477	-0.00013852651341819753	-0.000130685682720418	-0.00013904152521286022	-0.0001996879316735066	-0.00015499378864934345	-0.0001730866835454068	-8.5547396896949e-06	7.213332224741505e-05	-0.00022371197010014296	0.0002579446471336107	-0.000285875911850955	-0.00014346948542268923	-7.582602711200073e-05	-0.00014434235633998144	-0.00014989272199832776	-0.0001143801329596394	0.000146629749147113	0.0005599606228718623	0.0005647845627610327	-8.121240243535211e-05	-5.092545157830101e-05	-6.969889313035192e-05	-8.26597081316333e-05	-7.05410547043373e-05	-0.0002761028647871622	-0.00020963196680660127	0.000762712679298161	-0.00025825788353435843	0.00039082557836400347	-0.0001989892260560342	-0.00020177792602213567	-5.537991318512607e-05	-9.754495382861575e-05	4.02987860130682e-06	-8.349217006312715e-05	-5.778390536420517e-05	-2.01286938334459e-05	-0.00010107342627632606	-2.8286019913531978e-05	-4.6240028865758157e-05	-0.00027192298809532747	0.00018190932130023328	0.00024269121565170145	-3.0393455187879724e-05	-7.396738683808639e-05	-0.00016036225346733587	-0.000179656439720777	-0.00014641072547121658	3.314105804407748e-05	-0.0002230702017129496	-0.00014625282048904767	-0.0004803799818763684	-4.49306901588096e-05	-0.00011067236416946581	-0.0001528940758057432	-0.00013064684767087807	-0.00028970107799443807	7.607090516123708e-05	0.000121075950273613	-1.8285873905429848e-05	-3.803170809203783e-05	0.0003905907086674338	-0.0001907218429369166	-0.00011582050227608554	-3.6415430499863896e-05	4.986447090794419e-05	-9.44176202446064e-05	-5.3333189767462824e-05	-8.096576368678522e-05	-4.287764642670797e-05	-0.00010238436199580954	0.0009301047181452946	0.00013232817771077922	-5.508346746469615e-05	-9.753505601644237e-06	-0.00022758383133054453	-0.00012173304252582461	-0.00031399082501161485	7.702104360330691e-05	0.0007500183498911772	-0.00047258124964008006	-0.00027302988575884896	-1.5651241101143664e-05	0.00017275412318188535	-0.0002879323733526977	-2.9907290410726696e-05	8.2680220332119e-05	-0.00014832658054042894	-5.282387150027779e-05	-3.020099440561207e-05	-4.7364046488775634e-05	0.00321521420881064	0.0006906359383720012	0.00017074108706844924	-0.00025064286156021903	-5.8141223777918726e-05	9.83396883323598e-05	-2.9810748055286745e-05	-2.3024223971069845e-05	-0.00011740474668389222	-0.00022056908376679132	-0.0002801059594712105	-4.3873643502375015e-05	-7.953814582322174e-05	-1.234369801196257e-05	-1.6327444124975855e-05	1.5099439082943621e-05	-1.8674478698954673e-05	-0.00015886288602019383	0.00023055653002799343	-8.612416850183367e-05	-4.666409764301302e-06	-9.203642055159465e-05	-8.014679083997483e-05	0.0001061691622502573	-0.00010374436728196182	-0.00035201921994708086	-0.0001057249433576505	0.0002648940530531934	-0.00021990124775321654	8.391700031614354e-05	0.0002165641868666325	-1.6068609597851763e-05	-6.889364294102269e-05	8.9551873958598e-05	-0.0001557022591970338	-0.00022399290899954423	0.00013273214285888218	-8.346426875113921e-05	-8.460173577247996e-05	-0.00012032740438445451	-6.643843452732351e-05	0.0016424241880259888	-0.00021485991756597152	0.0006508174492026195	-0.00022222129278079758	-0.00010543232372286472	-2.0699842734992504e-05	-0.00020360786999151542	1.3364312456369753e-06	-0.00018685867218217974	0.00020266446276691463	-0.00011310610763763878	3.9677002581063286e-05	0.0005873988387864846	-4.591509065969601e-05	-0.000114203195922256	-0.00011145363597439282	-7.369582320003249e-05	-9.802901896977896e-05	-0.0001474054681572027	-9.246883488656469e-05	-0.000107085479646799	-4.9573157936127793e-05	-4.9189995550270836e-05	-4.5029110630022537e-05	-0.000169360366816567	5.634720814547095e-06	-5.836888650870304e-05	0.00012122553415406719	-0.0001582219474195053	-0.0001898338239048475	-0.00023684191619886472	-0.0001223217296816414	-0.00011466216603552136	-0.00013661566620531352	-3.668508819881775e-05	-5.7991473520392975e-05	0.000359669394043052	-5.1541608757817864e-05	-4.1624126941676083e-05	1.5080044033108536e-05	-4.600265808693286e-05	-0.00016639756018681118	-0.00030494668045944303	-0.000218126279610558	0.00037373440853231694	-0.00012039984608142364	-8.463443584697637e-05	0.0002413708789140905	-0.0002893285939809713	0.002546998202219899	-7.291845144827281e-06	7.921875934802734e-05	1.0594228828100759e-05	-0.00014111207933686936	-0.00039899863114858534	0.0005777816673209399	-0.00024183822064347904	-0.0001305120215382033	-1.7320477573788753e-05	2.183075744924343e-05	-0.00013100796415764878	-0.00022370937520806115	1.0741444099920362e-06	-0.0005345215151305101	0.0008786435168756108	0.0008649667682321192	-0.00015304479794134618	0.0018531956069720815	-2.0031573621913505e-06	-0.00011090151026890034	4.894239436319184e-05	-0.0001720630012295771	-6.554524764505415e-05	-9.998600182168643e-05	0.00016637416326959031	0.0009318689254795914	-0.00015238910348258704	0.001183143635236291	-4.947367475405281e-05	-4.545631874941132e-05	-0.00013526519537981018	0.0009423689047278079	-3.4761858642354695e-05	-0.0002594042626366648	-7.28796189559594e-05	4.02792878760565e-05	-0.00017413068988352058	-4.0060068023084e-05	-0.00040552430008384107	-0.000100093449802844	-0.0003426221803200872	-0.00018898781727230877	-3.762510376541258e-05	-0.00014943625634841856	-0.00010254077285692028	-0.000145569180288096	0.0019103239304899013	6.618079702233469e-06	0.00012071128579815552	-8.166498408633165e-05	0.000977900910011978	-6.743477941643809e-05	-0.00016267242311909715	-0.0004048635734779579	-0.00016018247710551737	-9.420769283780708e-05	-0.00015074084595609322	-0.0001375271052923953	-0.00014688825956818175	0.00034383160722902223	-6.407264599056567e-05	-0.00033990300268653504	-0.00022789176273940728	9.643622312548973e-05	-0.0004144342114324623	-0.0002441004083636772	-5.703528284005652e-05	-2.783972118773189e-05	-4.583766686900037e-06	-2.407697132470472e-05	-7.099982449789943e-05	-5.74363949073049e-05	-0.00021199548774285528	-0.0003508351033923412	-0.0004933565765438269	0.000995707761455754	-7.304363398102193e-05	-3.7600228531108655e-05	0.0005447110431534528	-0.00011727622441281229	0.00035616204054214276	-0.0002704643248268916	-0.0003829235686438415	-0.0008429435419472175	0.00010714496850453821	-0.0001874615381457528	-0.0002722626086316007	-9.838101705484581e-05	-0.00021215880778360866	-0.00017282699222474107	0.0020093555530924945	-0.0002351703652372787	-5.9872467128340755e-05	-7.05351919983109e-05	-0.00019531338906183084	-0.00012876896053502974	-0.00026819664338098245	-9.821137606718496e-05	-9.9821865633903e-05	-0.00014838176394096344	7.737984493606394e-05	-3.993211386806168e-05	-5.852897878527999e-05	-0.00012044834590796649	-0.00017038879122031482	-8.547251982482511e-05	-0.00033411884825778	-4.230337904918648e-05	0.005242327299235612	-8.819313151106885e-05	-0.00017943458568725753	-9.393215416606061e-05	-5.777204203067556e-05	-0.00015913527112410925	-1.847110162891475e-05	-0.00014023023748987852	0.0027294908715944626	-0.00011198829197606327	-0.0003201663664064166	6.896656774868166e-05	7.751615936167913e-06	5.82331533922944e-05	-0.00017544265054092063	-0.00024356540171989655	-8.90364416060611e-05	5.436970767261236e-05	0.00039511096568498104	0.0036302002357677223	-0.00018066816551718875	-8.532736072637105e-05	-0.00020978883441100972	-7.607769648280802e-05	-0.00026900778686716917	-0.00012870002896676785	0.00031488121058931214	-0.0002606477518666583	-0.00020862308593555754	-0.0001421546116664957	0.0037801029189869794	-0.00010147191053450418	-6.236130264961938e-05	0.0003714984029172384	0.0001301938826175134	0.000524436509352124	-0.00012316338507067337	0.0004704605288949828	0.0008440004932453509	0.00032176135987312473	-7.724300990839678e-05	-8.087040603171128e-05	-0.0002189923076860091	0.000559820961192792	-0.00026716142274329184	5.535245510354066e-05	-0.00012467628253228825	0.0002589478497031682	0.0003082461206324488	1.131479455340236e-06	-0.0002381724206274186	-0.00016860358290809145	0.00035643772137357505	0.002374864056587463	-0.00010356639217961779	2.5135562659649987e-05	-3.865278505743316e-05	-0.00022918838683099051	-0.0003720801767158977	-0.00011046155927762089	-0.0001907517991518808	4.912600704490566e-05	-3.885604788426103e-05	-0.00011102022884010041	-0.0001653240858941125	-0.00012383623377969924	-0.00022657988494502216	-0.0003275088009627699	-0.0002669253169374539	-0.00016176505236377566	-0.0001349254396829915	-0.0002733506127658965	-0.00011132359521944607	-0.000256730012730066	-0.00010212299167432491	-0.00014068567183795992	0.0004097923432436799	0.0005713758898617726	0.000263000727064705	0.011934482267780159	0.0005927856205623082	0.0019972002334808607	-8.438385003967582e-05	-0.00017500878274762224	0.0012174554320214317	0.0007126862004840828	0.0001431886664272928	0.0005040290295514418	0.003124993533832145	-3.293929338011437e-05	0.003304731027753341	-4.1878456648022436e-05	-8.504158541832235e-05	-4.137834401276738e-05	0.000266579255741719	0.00021085735771826606	-0.0004084400449889595	-0.00019543975190538956	-0.0003085796008963077	0.00010635999368107703	-0.00011198800700404112	-0.0002682053490582048	1.0988790997155248e-05	-8.664805371811448e-05	-7.674035505091905e-05	-4.85857206740157e-05	-4.689522145647656e-05	-8.533193100563771e-05	-3.379139586772801e-05	-0.0001080844205149218	-7.830728033343258e-05	-4.59480393067402e-05	1.3292597992671466e-05	2.3907801343957638e-05	-0.00014436799831395845	0.0001349015251801378	0.0003732368727872723	-4.8884993767253785e-05	0.0073859550140628685	-0.00015910106501172594	3.7156696749982296e-05	-0.00010899582832622943	6.72946354265821e-05	-7.184791178477663e-05	-0.0002235820577933739	0.00018280009186859048	0.00013855040404937098	0.00018403581164538278	-0.0002372228432464803	-0.0002623256281640353	3.604222724858983e-05	1.1879291409502316e-06	-0.00017015067231209634	-5.160908090505825e-06	-0.00031749204231630324	-0.0003808395008537169	-0.00012796463821984034	0.0006923647997724938	-0.00018648229637547187	4.483720842924186e-05	-0.00013506345751197562	-0.00020628477761022306	-0.00027880710082135875	-0.00015073572484226402	0.00029219532433327636	1.327508085931179e-05	-0.00022674894817205544	0.0004073938006468485	7.809442391606824e-05	-0.0004691058773250214	6.929801116596899e-06	-0.00020930351255104331	-0.00031154631295142996	-0.00013683481373942243	1.6744550092866584e-05	-0.00010065273370455935	-9.6375090038239e-05	-6.168355036436216e-05	-0.0001344338715873549	-0.0001593786459094033	0.000136506487707268	-3.42717981832498e-05	-0.0002948966396529656	-8.30687290512719e-05	-0.000185612518287043	-4.74279247016235e-05	-0.00012878501831899763	-6.879440839815928e-05	-6.548454346879705e-06	-7.682771281277293e-05	-9.773715293309446e-06	-0.0003469301494049389	-4.946650148542774e-05	-6.219221537335393e-05	2.4154577404459745e-05	-0.0001945730797443541	4.0592608951637786e-05	-3.6749600597566286e-05	-0.00016762813165486885	2.823045998918878e-05	-8.19567554673584e-05	0.0014301517354033922	-0.0002713639452975269	-0.00013930584264424702	-0.00017085754820148267	-0.0003789535214658674	-0.00017013591102807963	0.0008574744812442333	-0.00037921109731361025	-0.00020392125805521083	-4.284420381494547e-05	-0.0002022303578041429	-0.00012334375309884816	-0.0002629214582626038	-0.00022963698156863846	-0.00010508113889056067	-0.00011933434848088832	0.0001469006164198442	-9.637721999687445e-05	-0.00014392138856174247	-0.00017769412160770865	2.374525491883438e-05	-0.0001624692183411391	-0.00015234191178622116	-0.0004887498550569555	-0.00015776149742686461	-0.0005232252864252701	-0.00016203032598486144	-0.00012043255290297627	2.5474031830071043e-05	-0.00022411824762227112	-0.00010818352817119381	-2.2604384897002216e-05	-6.167028768573656e-05	-3.961238178725967e-05	-0.00021346894587036535	0.00031970630115112563	-5.765208765398366e-05	-0.00011975434503640306	-0.00011610497708287248	-0.00012256552880537754	-0.00021725215776338734	-3.669994765606508e-05	-0.00018777551629377073	-0.00021366767646206045	0.00018466500980270488	0.0008375890402202551	-0.000162914761690601	-2.5607734299493593e-05	0.00026314528223953963	8.162171578152217e-05	-0.00012265295692888146	-0.00041420589804584066	-6.249637278631624e-05	-2.1923927906244988e-05	0.001011491251872505	0.000921510825133072	-0.00014112326649897179	-5.2378178693726935e-05	0.00010845019980904814	0.00019342829694567364	-7.974796496680285e-06	0.00011888354905110607	-0.0001342648144523703	-5.055934784457171e-05	-0.0005654879775446932	-2.7451335519291744e-05	0.00020377672627348243	6.092558937228674e-05	-3.2733817705386685e-05	1.1692089861417496e-05	-2.975734906361697e-05	-0.000562684909746739	0.0005722663306847593	-0.0001589166833641979	-8.783878122072614e-05	-0.0001546639819093137	0.0002981422042828505	-0.0005547639201352296	-9.607150880425058e-06	-1.577356757902388e-05	-6.630379990812939e-05	-2.6694184781215105e-05	-0.0001289614429027769	0.00042477019779831916	-0.00012543426384212431	0.00023932644158743181	-0.00016331312828265612	-0.0003208617212990123	-2.1018217478094223e-05	-8.966729937220555e-05	0.0001410386136648118	-9.180914061055098e-05	-9.985872588036878e-05	-0.0002225487426191878	-0.00011809884764443356	-0.00012993851279675353	6.551896853380928e-05	-0.0004811521024926468	-9.261458491652157e-05	-2.9087719495164234e-05	-0.00010702467978146205	-4.3767439610187e-05	0.000505656339535047	0.000430569150418434	-0.0005558416781831345	0.0011421702115241182	-0.0003627878539925042	-6.407283384498005e-05	6.609545289425465e-05	-8.109485557049816e-05	-0.00017300139587043929	-0.00025278546946469965	-0.00028087476175618777	-0.00028364357832803643	-0.00030175933332216167	0.00019472598393438593	-0.00015347535183452696	-0.0001701660224366147	-0.00012152882862260485	0.00038492324825201005	0.00018083662742647972	-0.00013969576275725765	-0.00017211963404695387	-9.628971589026123e-05	4.742277251827004e-05	6.86928424117255e-05	0.0007877059528889657	0.00010223432363191342	-0.0001241342230819457	-9.256674319113203e-05	-0.00014224351217326256	-0.00010264389424368164	-0.00015816339547245262	0.0009690479262182215	5.396103545704516e-06	-0.0001558231510224102	-5.197823633842749e-05	-9.337455733612388e-05	1.3820315306099062e-05	-5.480720803482718e-05	0.00017014146575083494	-0.00013170033927997527	-0.00015030621023093293	-1.0944054515169867e-05	-0.00011974094708649716	-0.00012014028252375932	0.003738406893774577	5.391994919177448e-06	-0.00014143302270093174	-0.00021357198556253305	0.0003576728830534413	-0.00014445169519969355	-5.0109260144547e-05	-0.0002610725106077845	-0.00013072012609233207	2.1270902252921807e-05	-5.017701247864872e-05	-0.00020005585397983502	-0.00018691432400721696	-5.467215510918893e-05	-7.79926909634749e-05	-0.0002479981771977207	-0.00011387020022554046	-0.0002211591698975835	-0.00017878330323455299	-0.00020832083627774493	-6.961706767103815e-05	-0.00020042289628895466	-0.00021337864071200476	0.00012246342651949364	-0.000208283088433058	7.940739616182438e-05	-0.00025562319035022486	-0.00014970884698332378	0.0006543858016770936	0.00038623307685206783	-0.00019146499722616056	-0.00012969769686580252	0.00032385229565162315	-0.00018796658009319166	-0.0001041909294431537	-9.240803865185872e-05	1.4748165172203977e-05	4.210935819393378e-05	0.00063647374793212	-0.000424265615444138	-3.283423790306772e-05	0.0001505332244186229	-0.0003355707301798985	0.00053393924699362	-0.0005672794952289346	0.000415263207860161	-0.0001430488724884953	-0.00022886265520860043	-0.0002139103635684626	-7.415904721224386e-05	-0.00015929224639010074	-0.0002351763354413323	4.382852255186705e-05	0.000561144310984068	-3.600944837956567e-05	-0.00022588401976358032	-0.00013739472696518281	-0.0001302303615893296	7.039152023447969e-05	0.0001238075699669948	6.087255565619942e-06	-0.00010693237412491738	-1.2030021853120494e-05	-9.65573451090336e-05	-0.00015590064435853189	5.837787467678432e-05	-0.0006524135520476533	-0.0003154229459171649	-3.40961334593353e-05	-0.0002595992884568366	0.00016556664751383635	-0.00016976161477859608	0.00036064268922658904	-0.00011281568083685376	-0.00010132404576185879	-0.00022643804061456743	-0.0001275835455475607	-9.009022294485045e-05	-0.00013019101128018898	-5.979523043100884e-05	-0.00019121584256352584	0.00042512194234356823	-0.0004429552727687933	-0.00025564815427647005	0.0006391890392626038	-2.8402585690060185e-05	-0.00011475789466801902	-4.975991532932838e-05	-0.00019940115534347673	0.00019938839872445457	0.0002838927199320733	-0.00015725103805484345	-0.00017497544389959662	0.00012905064505621636	-0.00020483810921530202	9.714045484267524e-05	-0.00025340305753854584	4.188437775925925e-05	6.34041489863111e-05	-3.119370741516935e-05	-6.322576291668646e-05	-4.207929015015734e-05	-9.149281341831317e-05	-8.705572118640632e-05	-0.00011182362386750791	-0.00020529480984261494	-0.00023527886108830687	-0.0006223480483618996	-9.89002254474766e-05	-2.3259450219919887e-05	-0.00013880684911702848	0.0008316893207371433	0.00012553889932581148	-0.0001546728693984998	-2.4893651418429632e-05	0.0009967515650823031	-0.00011945927512461495	-0.00019366194090828586	-0.00011449887137588228	-0.00016986248728515917	6.126843583708449e-07	0.00020364491311445103	-3.7835547289566394e-05	-0.00016867521046049812	-0.00034418570474428344	0.00029284729152357025	-6.385853010112444e-05	-0.00015331736631765447	-9.591058249064541e-05	-6.632495012203939e-05	-3.664509547050614e-05	-0.0001599568175368324	-0.00015994625401561917	0.00017019307030523848	-0.0003573536413312047	-0.00013215952814137898	-6.897385419454587e-05	0.0016561129501328892	-6.512299830194093e-05	-1.1048732888993935e-05	0.00012525063171382273	-6.68674089801062e-05	-0.00015245263374438284	0.0004132585490622687	4.6699845900194035e-05	0.00040129741691323273	0.0004671832015369696	-7.678039735769961e-05	-0.00019456251894236075	-0.00012031308546798757	-9.023928184345892e-05	-0.00015911210452021314	-0.00015410506974669117	-0.00013761180684411625	-4.412422660864151e-05	-0.00019149246334282014	-0.00011685205693974559	-8.263934510008464e-05	-0.0002049957528547938	-2.7931531375069597e-06	0.00023668679482322157	1.42687480708893e-06	-9.876031867572739e-05	-0.00018808713009336358	-7.182362336686439e-05	-0.00019468266124878788	-0.00012251174335965858	-3.609389223247529e-05	-0.00012907906250472616	-5.994151215764433e-05	-6.893883237901415e-05	-6.814980167849361e-06	-7.94374193457438e-05	-0.00012226919573006062	-0.00018808579088593977	-6.608924746509858e-05	-0.00010374553877628117	-4.601720227755813e-05	-0.00030964085025564586	-0.00024866114085653326	5.1430220601599177e-05	-0.0002652994529139594	6.673419265698798e-05	-1.4216223973247464e-05	-8.056726905356243e-05	1.0663814969787464e-05	-0.000158516342744249	-4.772716465360438e-05	-0.00010134101436448439	-9.407811220465144e-05	-0.00018507640588212105	-0.00014840451387248405	-1.4978338721933683e-05	-0.0001444386740749809	0.0003316828072976311	-5.806308670401716e-05	-7.06178869973998e-05	-0.00011098546308043754	-0.0004983863234519107	0.00033876137840270997	-0.0008510853700880026	-0.0001380312113181192	0.0017977020359255646	-0.0003671936309083998	0.0001374773338155318	-0.00027374718964527086	-0.00036943237096890446	-0.0003930559565289995	-0.00016046857005160491	-0.0006465621987090933	-0.00018429330045117035	4.1144793123620825e-06	-0.00018976755664119047	-7.118738956277233e-05	-9.794229432944372e-05	2.841735023006133e-06	-3.897000253644489e-05	-0.00018612957064558617	-0.00020783064800318463	-9.514251595006372e-05	-8.436687130596631e-05	0.00014961033966076525	0.00023686376517270666	-0.00010342683604520436	-0.0002259275415460639	-0.000175415902472818	0.00021595409416559017	-0.0002456603347825129	-0.0002692360103408451	0.0004721934740940693	-0.00010798959600500965	-4.914766017328213e-05	-7.629904001547415e-05	-2.165426162427631e-05	5.175504880774623e-05	-0.0003684410874924425	-7.883886087964775e-05	-4.195467381556961e-05	0.0006221796896674421	-0.00018655886688966118	-0.0001853578686248895	-0.00010276601517710747	-1.6130125137862813e-05	-4.214613883537733e-05	-0.00046142768729530274	-0.0003783119754231721	-7.267921992067103e-05	-9.469027835685509e-06	-0.00013633598253553076	-0.0004782142003634226	-0.000291545037705986	-0.00026980808386214077	-0.0001933488735327378	-7.683779178149712e-05	-2.5476020058851872e-05	-0.0001941528034347178	-0.00010174334205521368	8.01830057092093e-06	3.605234208699191e-06	0.0004981555415343443	-0.00022942498593841798	-4.924892305500525e-05	-5.327615901720208e-05	-0.0002576433614283757	-0.00040209962843306476	-0.00016486704814361653	-0.00012939246397440144	-0.00025651820322305835	0.0005065698001688274	0.00012975750450248928	-4.796226440120482e-05	-0.00023731528458552145	-0.0002526573559016122	0.0002009083539944519	-2.036768943170224e-06	0.00012477382007340226	-0.00010779329396850232	-8.814905655048852e-05	-0.00019489353560387816	-0.00030965154277742384	-4.611166238557062e-05	0.00037621362017078563	0.00012259350411089135	0.0004966023621324049	-0.00021137138539655779	-0.00010008451549809835	-0.00011006533079345663	7.513114745023285e-05	-7.902515922368257e-05	-0.00030065882241456953	0.00023803982423197952	0.000416563531805576	0.0007573728233066848	-0.00017895814034062644	-0.00010266933016830151	-5.760806074950794e-05	0.00013497021301521513	-0.0004857778022804741	-0.00013696835983604538	-0.00010296557470328892	-0.0001902775034332038	-0.0002464465270466433	7.955244511765824e-05	-0.0002012922820086722	7.530784453413364e-05	-0.00018926737625034597	0.00012789119597544414	-0.0005001159248396198	-0.00020476000714198374	-0.00017758680953672336	-0.00017829256779440227	-0.0001000340946798571	-6.841019967659196e-05	-0.00014494161614795302	-0.00013264580808416488	-0.00027121790794594984	-4.691462617039458e-05	-0.00015486504767519725	-2.78222977144837e-05	-6.239042233790861e-05	-0.00015124530814897446	0.00017381058397635592	-0.00019112003951685536	-2.6482350789582693e-05	0.00020482883613976176	-1.4348828404593523e-06	-9.764508143543127e-05	-0.00012184822421961968	-0.00016524478964200897	-0.00047523540403513354	-7.3553027314358e-05	0.0005047530469744019	0.000614022024657921	-0.00014936859772973513	-0.00011249332682206742	-0.00023245919862198227	0.0002183534399928035	-0.000275440673244333	-0.0002982935185168666	0.00018807121460102575	-0.00020855308915239165	-7.260320116072607e-05	-0.00012782385168077362	-1.8863894994920757e-05	0.00012294051356320147	5.184108983595852e-05	-0.00010714836808390163	-0.0005459878846630445	-0.00011867916702033542	-7.951593660563421e-05	-0.0002206679334609488	-0.00016108164248963995	0.0002621425136095981	-0.00010353993709114467	-0.00012914007263469297	7.570912530254791e-05	-0.00015676087502774203	-0.00036335658596835187	-0.00014256715815427884	-0.00026772686539836097	-5.668766403734137e-06	-6.841474169632332e-05	3.337339092534236e-05	0.0001551628901725337	-7.447187214753388e-05	-0.00011413074911747811	1.4616173847106666e-05	-0.00011321018507000841	-0.00016001110935218098	-0.0003697027165420932	0.0007485067657659781	-3.0509283520727646e-05	-0.00013493796493663506	0.00011604214015298024	-0.00011388322776113933	-0.00016527324568156557	3.312964071705423e-05	-7.14669412668262e-05	-6.445937830845883e-05	-0.0003117351028804805	-4.445659931660845e-05	-0.00018024527205923543	3.691322346621995e-05	-8.121365631035628e-05	-8.711008232689057e-05	0.0006542205198706125	8.747226026178237e-05	-0.00014774036440410112	-5.1061564125946665e-06	-0.0001155676465482431	1.638929996974217e-05	-5.318008000495781e-05	0.000551472700583484	0.0008117635581030967	-0.00035951096943144273	-0.0002585507465047158	-9.840945062929222e-05	0.001064432191299161	-0.00018036809938475304	-4.399268709219149e-05	-7.603839958000428e-05	-1.8487734168851246e-05	-0.00038613292248256144	-6.121738387579107e-05	-0.0001915929265695013	-5.216795529191528e-05	-4.273909146243066e-05	0.0022298901733106267	8.10284319909804e-05	-0.00015077208374702	0.0006890384034678512	0.0003489643083309833	0.00020920319259606164	-0.00016644199749142683	0.00028374692140991124	-0.00021262177911792057	0.00014335988755029118	-7.275865579932531e-05	-0.0003447271780436253	-0.0006526135994442517	-5.3694049243072515e-05	-0.00018524569328308484	0.0003162004853403875	2.209233720350873e-05	-8.987871839403577e-05	-0.00011196539421677929	-0.00013327385672954188	0.00023071171868794247	-0.00013798173347585955	-0.00020919992443437928	-0.00025594201264828904	-0.00010489809704010699	-0.00015061202868222738	-0.000360186548074205	2.6967755453266483e-05	-4.250690201013702e-05	0.0027223319230752327	-5.5642990992089164e-05	0.0009782235912066401	-0.0005188899991729706	-0.00033057121000348497	-0.0005378802084469606	-2.4562905667096138e-05	-0.0005602497773258296	-0.00023603772317512013	6.455107585166822e-05	-3.8059776141167757e-05	-0.00015032933133381197	0.0003245214544422493	-0.0001236884737752183	-0.00019468898315028182	-0.00013901966159518065	0.002189131786485473	-0.00015192242780358826	-0.00018490291823384665	0.00015582524412391271	-0.0005087744954288201	0.0012018248063479632	-0.00017844634595844073	-4.643124410565906e-06	-5.336137619451711e-05	-0.0001237078504665307	-0.0004305983313244209	-7.959149408808257e-05	-4.551780016202647e-05	-0.00015595784220695286	-4.198687790619258e-05	-0.00017424891213325408	-1.311101553251362e-05	-0.00017407327600785745	-9.919341755389377e-05	-0.00013496096064985388	-0.00042246850825992856	-0.00019522523913087202	-0.00027781694261321324	9.582002424620792e-05	0.00012141910600337539	-0.00013410495918814714	-0.0001600654011845285	-7.949309615945768e-05	-0.00010197404796438803	-3.3294803879734626e-05	-9.12920750677925e-05	1.8621975478965172e-05	0.00014332264056349605	-8.46336818910248e-05	-0.00017963562469397836	-0.00028278598791309917	-0.00013813758615927472	0.00022732886032166466	0.00012629165903297536	-0.00013778540858333958	-0.0001301562531636364	-0.00023184241450567513	-0.00020005130131414703	0.00038154161499989796	-7.13795672428908e-05	-9.594170415711618e-05	-0.00019818017912870105	-6.774705816803148e-05	-5.993392044321886e-05	-0.00042870232762450277	-0.00020774575074021252	-0.00018564600162498498	0.00043813488507708054	-0.00013592479399775784	-0.00026264743988086087	-0.0003162591350235889	5.265450466565685e-05	-0.00010152628259237751	0.00014013403896868948	-8.61784107004879e-05	-4.659832830932415e-05	-0.00011015351254295369	-0.00016028208250438457	9.752909591432772e-05	-7.826663224800406e-05	-0.0002575916000693951	-9.762206475019679e-05	-0.0002341076808269922	-9.197773260674577e-05	2.9307911952877708e-05	-0.00043136060343467353	-6.562206047709705e-05	-0.00018991083848250636	-0.00013875526730259624	0.0002798057906949514	-0.0001870507523213323	-0.0001275998295479364	-7.115346863680986e-05	3.356259658350519e-05	-0.0002567655910282494	-0.00017560571527142343	-0.0006874501706249074	-0.00024576790711509016	-5.823355723396694e-05	-0.0001750412037803831	-7.365299956105108e-05	-0.00036773749434729436	-0.0001375317266488994	0.0002630710988865285	0.0005300455684968752	0.0001242500660121082	-8.707436520264861e-05	-0.00021374136070107788	-1.1166578267015175e-05	-0.00011188565915220434	-2.348524352579121e-05	0.0003044951281195715	0.0002435991378868956	-7.084855139157156e-05	-0.00017090112368065507	-2.139507629257521e-05	-0.00015646587599859923	-8.358823716229513e-06	-1.802933258345376e-05	-6.263506992499637e-05	-0.0009249402122691381	-0.00013012552434107049	-0.0002796149359434934	2.5958091458862088e-05	-8.464996399606755e-05	-1.0296489925736801e-05	0.00015051563517535856	-5.452901612037795e-05	-0.00021473244132506246	8.023546419066779e-05	-0.00010349302808137156	0.00014408103285151557	-0.00011194780058791504	-9.943887192738235e-05	-9.41575790558376e-05	-0.00027315664585316754	-0.0004630921019361615	-9.325259219661845e-05	0.0006399919115469183	-0.0002320349455158384	-0.00034718259047209816	-0.00022707568491624926	-0.00029528111784804967	-0.00031758543414773594	-4.0695445040751846e-05	1.990741087483899e-05	3.966278035901163e-05	-0.0003669023240200443	0.00020077636014813796	-0.00027156677872607667	-0.000266055922694278	-0.0001590638522436052	-4.575539076462253e-05	-5.971632671833885e-05	-0.0001616960247341251	-0.00028998847635727456	0.0005040779696089129	-2.9278594622515414e-05	-4.93335732542444e-05	-0.0003519458021525734	0.0002309427353889711	0.0008748484126004989	-9.562267355569817e-05	-0.000829913453393275	-8.686101265433994e-05	1.5694963042745206e-05	-8.606222198381074e-05	-0.00026134139364386474	-6.41013854819954e-05	-8.107313546947715e-05	-0.0002564709444515834	-0.0002359293078883175	0.00010996031778755008	0.0003944043803120118	5.351591296051358e-05	0.0005318975296510075	4.9918934331622385e-05	-8.176632463304114e-05	-0.00022210470877605026	0.0002807510826193966	-0.00024911584189922113	-0.00017733845254489715	0.0002917039888510739	0.0003468848796576151	-0.00011483696593013072	0.0013276048733279347	0.00013998508767702544	0.0001444998701840663	-9.143911018025735e-05	7.237812249708816e-05	-8.339854724254412e-05	-1.4178266954529436e-05	-5.889686413933063e-05	-4.5961204554391826e-05	-8.19524587101918e-05	0.0003045369768900493	-0.00010896408336807335	-4.210001393044475e-05	0.0002449463545620353	-9.877811855820146e-05	0.00015244590595256174	-0.00017729178229657056	-0.00014489133107671318	3.899883971092334e-05	-0.00014312943228568048	0.0006556493837398536	-0.00011764390571090607	-8.180378064280271e-05	-0.00017941198643430358	-0.0004179736043444841	-0.00022101502545020623	-4.3957240378561944e-05	-4.390648178268686e-05	-0.00010765083115789822	-7.898185418099816e-05	-9.686652787968729e-05	-0.00013648411462518158	0.00026634213600665427	-4.966108582185174e-05	-9.918722831022253e-05	0.00017448922594348178	-7.973304835117651e-05	-8.954738665887488e-05	-7.28892732429842e-05	0.0004137748001886166	-0.00010523017721422586	-0.00011518791797142201	-0.0001393533757909508	0.0005638072111353971	-0.00013988569743281543	-5.5712980310644406e-05	-0.0002322187708406334	0.0001172442650634617	-0.0002458287680690553	3.327909387681327e-05	0.00046296030947813366	-0.0001321214401486202	7.34160308981886e-05	-0.0001509507304379988	-0.00014855607691954196	-0.00021517038269373381	-2.3385245811033194e-05	0.0002452299958770918	-0.00012538551997439792	-0.00019466470999562785	-0.00035854364702740915	0.0004935560884104785	0.00019172195787690331	-2.7364325001833362e-05	0.0005473891952455555	-0.0001373922366400043	0.00011800324271646272	-0.0004248403507051018	-0.0002770785394895788	0.0003989370454105902	-8.555546824456198e-05	-2.1157593758985488e-05	-0.00020681292801076002	-0.00022519075854304522	-0.00012156103635539309	3.2372941556405564e-06	-0.0001966981920512623	-7.069830454768859e-05	-0.0002324759536124633	-0.00029050699269732555	0.00030216456976793927	-0.00023770655198605424	-0.0001687486535155132	7.113323061889349e-05	-0.00021411818821999974	-0.00019096526916055818	0.0003287624675143951	-8.278403960048635e-05	0.00013363057473510335	-0.000357705100914113	0.00013156004443227792	-0.00012823240372656828	-6.85987093113452e-07	0.00019004719014438542	-5.5280811434405026e-05	-0.00011013093818208892	-0.00015952002844053643	-0.00021483375423779355	-0.0002977504019166675	0.000366671762826801	-0.00011182138995915752	-4.8597734906507085e-05	-0.00015168901012842093	4.2299026614466506e-05	-2.2813063876152313e-05	-3.584115352006307e-05	-4.9717631940640454e-05	-0.0004782735589914436	-0.00018050939453995786	-0.0001996478433041926	-1.916634165263087e-05	-0.00016091960344689752	-4.7167939591673086e-05	-0.0002865081054047576	-8.096979693997918e-05	-0.00023256188381499626	0.0011553181345805381	0.0006208101781437679	-0.0005322406900675532	-0.00011692792890539367	0.00011673288258872669	-0.0001691041499233836	0.0006274460000663888	-4.109847691608026e-05	-0.00020932133941713345	-6.213713160038551e-05	-0.00017227813662157467	0.0022078099063100433	-0.00015774617430631998	-2.5259062028508726e-05	-0.0001718360552304156	-0.0002939203312141105	4.640696048500277e-05	-0.0002560462791896734	-0.00015087799231080321	-0.0002661283252479966	0.0002306404947697609	-0.0001735915600157773	-0.0001594851995049754	0.00016424095487893074	-0.00013599872453069062	0.0003759473793634623	3.260927165083389e-05	0.0013635388924357857	-0.00010371538537611717	-0.00010761376567965892	0.0002654658230246492	-0.0002877980436244723	0.0002875786366059415	0.00010708236968741436	-7.320964665844903e-05	0.00014537077838765988	-7.202285473957063e-05	-0.00017565502543696884	-0.0002431189049390057	-0.00018403859079469447	-0.00010627436312276136	-4.3824930593329256e-05	0.00016523607364882668	0.0012427643443408563	-0.00032305199111645093	-0.0001258667122952856	-0.0002694392920827176	6.615472923436021e-05	-0.00015395703417123355	0.00016411275147272146	-0.00024362792444098213	-5.314140739436686e-05	0.00014975079758663225	-6.073211830834935e-05	3.978336927073451e-05	-2.7832613741291347e-05	-4.9950461862112196e-05	-0.00011651659271144451	-0.00016639101920390748	-7.103197813590699e-05	-8.415477317095397e-05	-0.00027196989412957593	7.044944291065599e-05	-2.8626738204894067e-05	7.501929612172127e-05	2.48259741022367e-05	-6.132548802862905e-05	-5.72574226465358e-06	-0.00033048919659367504	-6.880794323766408e-05	-6.777506079984477e-05	-0.00027516280279545074	0.0010346285200127329	0.0006977001432082742	-0.0002777033888702047	-4.668804435955207e-05	-8.72975705439609e-05	-7.363478075234598e-06	-0.0001638627737977239	-0.00021630554589909532	9.356191177218336e-05	-0.0003897539018809874	-0.00026026134598233883	-0.00011329641937101409	-0.0002218489395639522	4.6079501163844715e-05	-5.425203830365628e-05	-2.566841433496045e-05	7.736304530748918e-05	-0.00022404673054424594	-0.00010730919125307452	-0.0001139585171716718	-0.00019387987287410044	0.0030593920751696255	0.0005523595167522348	-0.00014809065670024968	0.0004512525984068978	-0.00011586429047035027	-5.337289223564e-05	-9.45456943205225e-05	-0.00016771264513772664	9.33377819783834e-05	-0.00022567024630355668	0.0003437337670925874	-0.00015651229535587947	-3.7228130951049886e-05	0.0015375880912621212	8.090091287956129e-05	-0.00013365552098255844	-0.00019759406272813404	0.00016706770011133858	-0.00018771669475458317	0.0001422920252520167	-0.00011154219773840506	-8.030075667751099e-05	-6.87828382387001e-05	-0.00023765195028083237	-0.00010389421474298132	-3.7919709582087155e-07	0.0010017218156582895	6.896833241799578e-05	-6.90915688123066e-05	-9.653221496621019e-05	0.00016546564509938475	-0.00013818291301678694	0.0023159182098337577	0.0002926728810486159	2.1448778779874246e-05	-0.0001268131556513697	-9.539906478720342e-05	-0.00011503715040799991	0.00037983939346511957	1.9345447304762066e-05	-8.141738042884203e-05	3.0001078767754083e-06	0.00020734626757981314	-0.00012734694167786513	-6.661682930236121e-05	4.10617182580135e-05	5.9607634075226854e-05	-7.368345405236375e-05	-0.0002488353580055288	2.995755640747447e-05	4.168131401383467e-06	0.0005423064854103556	-0.00022011727455640943	0.0006579798953852227	-0.0002619128610104715	-0.00017162005992115277	-0.00011710672434105582	0.00034705215972159417	0.00019616697302373356	0.0002102315178652724	-0.00019739115543940684	5.3242565155198244e-05	-0.0002718028973684558	-0.00013160420063324522	-7.037253178743182e-05	0.0001640797895631242	-0.0002507558690437943	-0.00011886365888619894	-9.957573368898403e-05	-0.00013562940997234542	-4.8059963217319506e-05	-5.4641991851790614e-05	-0.00010577974364271954	-3.312924565192102e-05	-7.096052009050078e-05	0.000452920974533065	-0.00027904109948293404	-5.775926596105239e-05	-0.00026448421475842605	-0.0004232869025948214	-7.104229231142501e-05	-0.00027409408604519366	-4.00058298851362e-05	-0.00015850153259392707	-0.0001724759085436832	0.0003219575668407573	0.00014644043104337543	-8.137013578085972e-05	-2.715563570868007e-05	-0.0001856993152788427	-4.1183510096167896e-05	-6.81594016036637e-05	-3.648636729423695e-05	0.0008533375077617602	-0.000111500192389835	-0.00010808413058422683	-0.0003747049115333213	-8.73663991596415e-05	9.358622373688429e-05	0.0026623079113187727	-0.0003185905604400909	-0.00031269873333910985	0.00012001846106347673	-0.00010959156464817562	-0.00023603944594463596	0.00011547429774309815	-0.00011515670486277196	-7.087993032377656e-05	-9.461174938960844e-05	9.834753426860754e-05	3.035498790162495e-07	0.0001018600936803732	0.011738634039249045	3.216891995901272e-05	-0.0002399186517865806	-0.00011913823045997807	-3.309228579800146e-05	-0.00011025077799327604	-3.121374515603875e-05	-0.0002616073018151755	-0.00024067454970496391	-7.294787007635244e-05	-6.607020838713204e-05	-7.68353453610589e-05	-0.00019693166068018175	0.0005881413006368347	0.001288529873375193	-1.60012181582732e-05	5.552414258839674e-05	-0.00022753706075280796	0.0009585890714869348	-0.00023009751057154158	-0.0002738387209097835	8.914061833437993e-05	0.0004135804964798141	-0.00011353703142324868	-9.745853535653634e-05	9.011195527560394e-06	-0.0001579885067214982	-0.00026996347965151145	0.001642422660804233	1.0779626471647275e-05	-7.984898062521793e-05	4.884981570822663e-05	-0.000212810252731068	-0.00018163831462899506	-9.93682026550453e-05	-0.00019488277450294098	-0.00011371371421388339	-0.0001825121287678906	-0.00040279570531631914	-3.8653139906883913e-05	0.00020520548859396672	0.00022323480673829086	-1.9662178177140596e-05	-0.00012897575699397863	-0.00018040585234064188	1.976163662309734e-05	-0.00025805494817101595	0.000205398839655586	-0.0004233884054248556	-3.2295778167417956e-05	-0.00019084310822503126	-0.00020349320517985746	2.683517614221933e-05	-7.297774676302471e-05	-0.0001196903962331047	-0.00039632756123897085	-0.00013276987319532621	-0.00030629054378812707	-1.3951762521998484e-05	-3.803145016311041e-05	-2.3144346387914195e-05	-9.283207085892796e-05	-9.790718833259844e-06	-0.00011985375293550845	-5.314262291533717e-05	-0.00023405435653788074	-0.00012758979245151034	0.00012558723645479897	6.801359603597703e-05	-9.149001920333477e-05	-0.0001154219803887227	-0.0001993923632941701	-0.00039898510874013357	-3.651570375008852e-05	-8.850465281614567e-05	-0.00037126970618243135	-0.00011209258941536498	-0.0005389616481828685	-4.902742901696487e-05	-0.00010219934047997737	-0.00041023428953193195	-0.00013480394103505648	-0.00019435898216133718	-8.347102866702148e-05	-0.000232749334818632	-0.0002493523328666828	-0.00019133096156818784	-0.00015023413445665372	-2.1939446577211382e-05	-0.0001444227850298445	-0.00020602411420434088	-0.0003664384246175399	-0.0001558408917449307	-8.505319878435335e-06	8.108653554712911e-05	-8.163850859444548e-05	-3.367990392862472e-06	0.0008192317135895496	-8.919854262606364e-05	-0.0001205076009954611	0.0013241601382740738	0.0006181135237159516	-0.00015479381810494226	-8.05056903871121e-05	-0.00013329752886030946	-8.867272934154008e-06	0.0006089673522667149	-0.00014339429866056061	-0.00022457935955044425	-0.00012911254955674223	-0.00017806573318796047	2.3580005669608203e-05	-4.427069306302923e-05	0.00018249387189218843	-0.00018155846523275275	4.800118211963413e-05	-0.00013014445979697784	-3.716068914887081e-05	-0.00018974867342124016	0.0004979937689930956	-3.5527943095724684e-05	0.00039938199536831455	-2.9968694507862378e-05	-0.00044492458685432796	4.135074781237925e-06	-0.00035799221407746524	-0.00016401612373872126	-0.0003701820279259296	-8.799273625095274e-05	-8.862857514148204e-05	2.025133392361688e-05	9.235879172696475e-05	-4.454424163328363e-05	-8.151932833483213e-05	-9.82153774617684e-05	-3.058173216490822e-05	-0.0002388621133507479	-8.887174061693854e-05	-5.7947255143435885e-05	8.311754868658261e-07	0.00045885675250757903	-6.172705560478719e-05	-7.629986372819274e-05	-4.517047189374037e-06	0.0007238774143857512	0.00012734867683419308	-0.00027218086963551503	-0.00021540249646069675	-0.00012150357704618878	0.0003078367324603765	7.530202927191995e-05	-0.00039145972600151426	-0.00011038220835160766	0.00019366290221966683	-7.153793371582128e-05	-6.375247778210122e-05	-0.0001125115834234447	-0.00011115329037541092	-8.287365948677653e-05	-1.4547626628322664e-05	-0.0002866894690032275	0.0009400539768203309	-6.413865186505459e-05	-9.871329956388561e-05	-0.00011359905651520992	-0.0007129165086346654	-5.43268291924809e-05	-0.00014994252341995532	-0.00019419192090711768	-0.00014600324425508872	0.00032047260726692905	-5.109486526533217e-05	-0.0001826799058013845	0.0005195660910473033	-4.8306077797784295e-05	-0.0003282753340827268	4.783481642097219e-05	-0.0001197812389954162	8.537224954133217e-07	-7.188515256080818e-05	-0.00015102494231966065	3.2152195639977254e-05	-0.0002599231698072332	0.0012971562155657873	-1.2251880086843885e-05	3.365848313977152e-05	0.00021150990665429604	8.093154024217648e-05	6.206159754091368e-06	-0.00013387088318127436	-0.0001957245700842302	-0.00011577402008490296	-0.0001690585679288915	-0.00019487215588927565	-0.00023023626683422882	-0.0002538092833777487	-8.233147743419055e-05	-0.00016559307609060903	9.226166868926023e-06	-0.00020417005817098497	-7.855145662852758e-05	-0.00010137712621961144	-0.00027067773201285174	0.0007515682858111349	-0.0001003768155670476	-1.694192625966066e-05	0.0003546515168216808	-4.900782873364113e-05	0.00027763973116764394	-0.00026443837997391006	-0.00015379886975887914	0.001566069095551772	-0.00022861721822424442	0.0002457285918614988	0.00014984438887846193	-9.96544838695742e-05	-0.00018219843250757138	-7.472819493669764e-05	-0.0001028314076196957	-0.00014930056470161755	0.0001792037733353139	-0.00012395381324662726	-5.8549383121144535e-05	-0.0001447532511036838	-6.748385895972139e-05	-0.00015052455134427	-0.00018393091928268124	-8.605629575000107e-06	-0.00011465222004982657	1.4556290251450076e-06	4.664006590886835e-05	-4.125072731748759e-05	9.635537543638801e-05	-0.00014901366700620678	0.0003998852900812935	-2.788750453652112e-05	-0.00014452309226208312	-0.00012244889667895954	5.644245977573649e-06	-8.147390128244719e-05	-0.00015780676656087093	-9.978881201045931e-05	-0.00011313089860845506	-0.00012889494668426923	0.0012267926603935502	-0.00033570414715946407	-9.271059348482571e-05	-0.00011127992355686983	-8.681637977379473e-05	-0.00035820728859213335	-6.0598575294926e-05	-0.00023259796053681284	-0.00016614002648297944	0.0001047209022633117	-0.00014020846056494378	-2.4877225337276744e-05	-0.0001598434578703252	-0.00024654332256840433	-5.749062058511816e-05	-0.00022752095184400817	0.00047357025475158293	0.0004023158653795433	-0.00014820325592957288	-6.130898652472632e-05	-8.888926084960007e-05	2.233616179795745e-05	7.613833391582019e-05	-0.0002081919019248605	-4.549732914441746e-05	-0.0005334330591295466	-0.00021648098345687885	-8.66512898790538e-05	-3.879918311069038e-05	2.554359344031319e-05	-0.00017571703041478285	-0.00011814440148893392	-3.1809617191656526e-05	0.00028210273592746085	0.00012013590248656527	-0.00016307364092072897	-0.00018359646130353832	0.00025449067692351145	7.87213710518061e-05	-0.0005888805957436422	-0.0006058535871381077	-0.00011289933137306109	-0.0003622500185376672	-4.787611151312877e-05	-5.3311128715014536e-05	0.0004245065087128325	-3.564356498915839e-05	-2.2115348911717065e-05	-5.311336363912473e-05	0.0002576443667495976	-0.00024058602533053692	-3.0156821426549922e-05	-0.00014600155939614292	-9.195838297083048e-05	-0.00017045096219113742	-2.3398005371357996e-05	1.7973618609411538e-05	-0.00022325803322037152	-0.0001486226409249283	-0.0002170957115784651	-6.715125634100424e-05	-5.1534908337898114e-05	-0.00010249212856542116	-0.00011095447087185268	0.0004585803713579649	-4.2871687068025734e-05	0.0011038777913554673	-0.0002624765374619893	0.0007588044340185551	0.0003743788707912446	-0.00018449508269639825	-0.00016094161958318484	-5.0841546817832534e-05	-2.6986092874321503e-05	0.0010272868336789025	-3.227553415879463e-05	9.449124798276345e-05	-0.00011735362788030099	-0.00012628826284595055	2.4715525656450293e-05	-0.0006118895460053264	0.00012817069437136842	0.00016747391056999293	8.197786318942287e-05	-8.169955055962288e-05	-3.098897895250746e-05	-0.0003748971545326332	-0.0002676049508835538	0.0022464670753633577	-8.99692793922597e-06	-7.709895459636688e-05	-3.9286279372518164e-05	0.0016168499771247937	0.00041748337266602316	-0.00016509770999956487	-8.301118659328468e-05	-0.00045284184256167033	-0.00037830863712284065	0.0001995593137228869	0.0006215492934820158	-7.661452056707954e-06	-5.94914319695505e-05	0.0006401143689309967	-0.00014370686625757696	-0.00010314568561733397	-9.914065782053885e-05	-0.00020802258587050384	-8.132108842418783e-05	-0.0001545925471544339	-0.0003139534666656921	-0.00012745691763683362	0.0002679502800165376	0.0001885661908324417	0.00015899960867703288	-1.929600509517591e-05	-0.00012144437628722622	0.0001114260876211278	-0.00025553038708910146	-0.0001410522411902328	-2.6512550484796137e-05	-0.00011788591981609261	-7.55467589248433e-05	-0.00021663050279109705	0.0006018048895507827	0.0005790912385831222	-0.00012077255149883774	1.504024349629619e-05	-0.0002426519290221912	-7.65327409282663e-06	5.0187791882496695e-05	-6.963846553476314e-06	0.00013669991619443187	-7.13557256571663e-05	0.0008244348466794272	-0.0005079749127844627	-8.358804358102274e-05	-7.562567992247245e-05	0.00038307425719993107	6.376454496330436e-05	-8.070537559490807e-05	-0.0001370171391676356	-0.00015325330083128342	-4.804476492223534e-05	0.00017810292683821286	0.0018093575905700717	-8.946753693332409e-06	0.00021566598121297478	0.00010490559214118709	-8.120401966192663e-05	-6.0190647292784644e-05	0.0001553586523795087	-9.175722719696904e-05	-0.00017557093041674823	-0.00019079736055559638	-3.7070933375199974e-05	0.001015453545990195	-2.8813523490009276e-05	0.0010220742996163545	-0.0003484363046651766	-0.00023271571366060268	-6.161279579768032e-05	-9.618311575691336e-06	-0.00041498852226598976	-0.00023698749977837304	-6.937151925329666e-05	0.00019757118930287612	0.0006356462564000317	0.0002038209657003218	-0.0002861275810707401	-6.298235486944442e-05	4.988704645787019e-05	-9.91104045537424e-05	-0.00020146378396358123	0.0003075156237760723	-7.579492324794198e-05	-3.483736740418354e-05	-4.621774579851542e-05	-8.272680184703803e-05	0.0004569326192815603	-0.00012928567476677005	-6.134960676027305e-05	9.192040377120414e-05	-3.690890954540066e-05	9.034400907328488e-05	-0.00017367243092848423	-5.805543619339713e-05	0.00026070229371199323	-0.0002876416105809863	-6.831392912682223e-05	3.7529857257573136e-06	-2.048689280200424e-05	-5.391385775090862e-05	-1.2884856455372899e-05	0.0002168321928689622	0.006914255704417544	-0.0003756340450206817	5.661716593696364e-05	-9.883631247456608e-05	-5.469138001989696e-05	-6.571138960318474e-05	-0.00011602647981553686	-3.5987627806431536e-05	-0.00016588385591804894	0.000661229813961063	0.00019073021694664203	0.000136668971638792	-3.291365642198999e-05	0.00012282282452937853	8.590726556699098e-05	0.0003168257747730203	-6.337712476240252e-05	-0.00011835389865797492	-0.00014982338100463997	-0.0001473999540101626	4.7112819546471484e-05	-6.40615120031813e-05	-4.808555087004144e-05	-0.0002067336774685365	0.00021299382839060955	-0.00026585416021194776	-8.753920871884038e-05	-6.224572206188417e-05	0.0003610103012383395	-3.77380683591817e-05	-0.00022439818471732642	-0.00012977127532877352	-0.00014227952336953896	6.350149810998429e-05	0.00019354639940885924	-3.806875905945848e-05	-0.00014296342518180138	-0.00021454625905895078	2.161936250124517e-06	-0.00021244892758998964	-0.00036487730485379336	-3.167285405414375e-05	-0.0002023222846103755	-9.064330846709393e-05	-0.00014014084300127902	0.0006547998873731109	-4.281306723022727e-05	-0.000351482316289858	-9.788127154219449e-06	-0.00033648874261417823	-0.0002944708951708146	0.00042414028756280136	1.6207781448610542e-05	-0.00011362510686742967	-0.00019336301423552319	0.00035575996733382516	-0.0002490949029016419	-0.00019135617270625016	-0.0004405968411136621	0.0013473978470616333	-6.380075498950069e-05	-3.660093288043583e-05	0.00018666266019451782	-7.405845162259658e-05	-0.00011025282465682125	0.00021286311563536826	-7.381618135616374e-05	-4.743196550970219e-06	7.665271850227994e-05	-6.875761379192699e-05	-7.138304462100614e-05	0.0002603592560427835	1.1766733358897798e-05	-2.6251918015088616e-05	-8.59632993837115e-05	-7.211327738303822e-05	0.0013129279721057021	-0.00021688106366409712	-0.00012965111925012504	-0.0002635300273077165	0.00010034988775560245	-0.00023889816545215805	-0.00011723606128581066	-0.00026388042530642243	-8.323400789469924e-05	-0.00022451205879646242	-0.0002688488496666295	-0.0001669449893079642	-4.1846473803665334e-05	0.000449612747117507	0.0004078546295591866	-0.0001733979303414282	-0.0002270947434410378	5.3645306146482414e-06	-0.0006570610582662852	-0.0002833653015863093	-0.00010646738130157703	-0.00016862096516561558	0.000262454509606166	3.19274582824087e-05	-7.325606865567845e-05	0.001500662096503285	-9.679297690679427e-05	2.2399419449813817e-05	-0.0002020311833785129	-0.00014614161492826932	-8.096621877365185e-05	0.0002488129496844366	-3.7781003984638563e-05	-8.228097203655469e-05	-0.000560047296706245	-4.76530001294381e-05	9.755954938996506e-05	-7.539875413484836e-05	1.9006972268406567e-07	-4.5031854573508674e-05	-0.000147602164502199	-0.00014664716248170796	-0.00014346129604767758	-0.000209861916194703	-5.568449119125858e-05	-0.00019801781361564384	0.00019107099008361795	0.0007384946351457625	0.000527651446979186	0.0001985672685881214	8.32984047471396e-05	-3.8521150437978846e-05	-0.0002044939531505307	-0.00011644273967463542	0.0002858783558752207	-0.00019601817464962363	-9.752502549084352e-05	-0.00019079107278258762	-9.902890093266413e-05	0.00048555227196011533	0.00013993455907505205	-8.238823655446796e-05	-6.744177573395886e-05	-0.00045298543019428063	-8.182273018337816e-05	0.00030175411204334856	0.00024235626352532387	-0.00034170054675318885	-0.00030628777067469114	-0.00012317921488180311	-5.2996007130713804e-05	-0.00015236719912002872	-0.00023779176836661973	-8.694281612929161e-05	0.0001652245545873199	9.3792421994248e-05	0.0002756605436408748	-5.043099267271279e-05	-0.00016961135428496612	-0.00014282216309614048	-0.00017592886380765935	-1.00244881388057e-05	-0.00017104929102567325	-0.00010965663906186055	-0.00032742168374095247	-0.00013315311714257033	-0.00019292619763980426	-0.000164645051190978	-5.318102290200561e-05	-0.00016277235070795822	-4.0824702878726956e-05	0.00014176268073281273	0.00012389082624569023	-0.00025106416240785307	-0.00010307730914363532	0.0001626472966932806	-8.535431633775425e-05	5.434233337370115e-05	-0.00015512941743440624	-0.0001897526927890981	-0.00013799297966839364	-0.00014805787033081897	-0.0001175200284390885	0.0007020834935800648	-0.00018685000518141076	0.00023312789421663059	0.0006366253359936832	4.075015422874583e-05	-8.899651744175107e-05	-0.00010910803531536485	0.003397949726616437	-7.680223120656771e-05	-7.233796212448198e-05	-6.487944310673739e-05	-8.255190318891723e-05	-3.60813270961497e-05	-8.342286048898047e-05	0.0005022581738525497	-0.00016386267200786515	0.00020393663688547217	-0.00019560722832562022	1.7530596465630545e-05	-0.00010789563692025305	0.00010402711557586939	0.0002976388800953809	-0.00012442215518632363	-0.0002561854983905803	-4.906971577066331e-05	-7.179856388534081e-05	0.00012719599853979987	-5.62570396835711e-05	0.0001337081433782782	-2.2052919306007165e-05	0.0003968053567013422	-0.0001284204076638944	-0.00010644342602160784	-0.000359380767751124	0.00015790137328826556	2.2765885689112962e-05	-0.00027008170892477514	-0.0002644692039458871	-0.00021902330218511669	-0.0002357016478483698	-0.00010834257876245468	-0.0014084067666184068	0.0003053477815255417	-0.00012369674254946028	-1.5217950191194663e-05	-0.00011179707484752194	-7.039432231239225e-05	-0.00017253236834328681	-0.00022838108551550014	-0.0002838415215027098	-1.5501880055520252e-05	-0.0002744987370039222	0.0004346799081766344	-0.00019200299135158606	-0.00011374153274086773	-0.00011784138692596715	-0.00022109082091950808	-0.00019405911605864057	-0.0001976549561658971	-0.00018762394433085444	-5.510781678484318e-05	0.00019141011456581957	-1.804117819108362e-05	0.0016890428765928246	-0.00016915047806676447	-2.202573002619925e-05	-5.6857056679804575e-05	-0.00033777384937990564	0.0014956057281281655	0.00028004096725667266	-8.707263576166038e-05	-3.348777414126477e-05	-0.00026343070725888854	0.0003355271808014387	0.0002413743705604382	-0.00014277025685975234	-9.062550108473213e-05	-0.0001828100992265382	0.00017352468416365034	0.0003349282791498338	0.0002210893560036275	-0.0002518311773760944	0.00016148353593550284	-0.00013666546963346407	-0.00022890579896027013	4.0988176204592415e-05	-6.493583391327933e-06	0.00048220093315922883	-0.00016740650229964422	-7.971530848096445e-05	-0.0009972208589189534	0.0007717546411893994	-3.144775568164071e-05	-9.587965087909268e-05	-0.00040545622433429154	-0.0003548435846068564	-0.00017460073199348497	-0.0003042638312868338	-0.00017278390358024996	0.0003727343936543859	-0.0005475974984962426	-0.00019791835701040767	-6.845151849505998e-05	-2.2180597823222965e-06	-0.0001167812172617049	6.475380886028787e-05	-5.851423665681207e-05	0.00019374496227406	0.00010910911345494477	0.0003810252205551088	0.001104165300794625	0.00246059690836598	0.00018354488568460704	-0.00013473102949157405	0.00035579359714255364	-0.00018689763370073896	-0.00031740803636880785	0.0011003893487241674	-0.0004065559182393656	-7.642157225309233e-05	-0.000473964132815533	-5.056005153169637e-05	-0.0001703791848260526	0.0002624502966048326	-0.00022215619121697622	0.0002339738622532333	0.00027781731173592605	0.0003615072213615677	0.0026549751883002035	-0.000368369777173856	0.00025434586497958303	-0.00020084641724826374	-0.00011041187037076809	0.0021409901293238352	-3.287055079436385e-05	-5.806201476668853e-06	0.00011180612940858219	-0.0001166687239515302	-4.705487637017113e-05	-6.993568312580712e-05	8.995765635935995e-06	-6.551513630499958e-05	0.0009241610074080189	-0.0001793407966283679	-0.00015576930269196383	6.69216425577924e-05	0.0003236085715657761	2.7719228488809745e-05	-7.891768215690306e-05	-0.000889541491403703	-0.00025314516794370704	-6.91406526564323e-05	-5.585610174692149e-05	0.00011067299704275076	-0.000258193770513617	-0.0001642610395553979	-0.00013288589889621656	-8.066095924845934e-05	-8.890347927375187e-05	-6.788889649340104e-05	-0.00023888387123927412	0.00034320430731273624	0.0014314259988614491	-8.315762489472196e-05	-8.241425173986036e-05	-0.00028509496644056284	-3.6720785555324356e-05	-7.024477358906209e-05	4.03891648094827e-05	-5.6861298323684755e-05	-0.00031964608530562284	-0.00017198330201260252	-0.0002773433473152363	-6.142693469936963e-05	-0.00011218091159287095	-0.0003482205440393946	-0.00011959158855547039	-0.0001823679969218742	-8.907092766766481e-05	-0.0003336588674620396	-0.0001570439569202413	-1.8157353963362445e-05	0.0001760118010303577	-6.260853515756816e-05	-6.0961007562821274e-05	-7.243925000276822e-05	0.00023829559745089878	-6.25157588538401e-05	0.000440183106630745	-0.00024034228787989022	-0.000329225280107854	4.2002187079394736e-05	0.0004049934336057134	8.858830490755301e-05	-0.00029233859133995135	-0.0002489661365702112	0.0035668000142935886	8.216027366026231e-05	-0.00030794762407039056	-0.00036880466968227884	7.802985043607521e-06	-0.0001377174462786754	0.0003984455534477491	-0.00010670788042160589	-7.021803447184416e-05	-8.055130951783535e-05	0.005360474992978678	-0.00011501715948924768	-0.00013429999268187737	3.459711620367953e-05	-0.00020508702038384106	-5.4896181695910336e-05	-0.00010921322049258894	0.0009638440393429299	0.0002832145601639117	-4.4669012469783204e-05	-6.744873675829715e-05	9.225509640473834e-05	-0.00033900716357279474	-0.0002645049220936886	0.0017105419401300757	0.00027346460636342183	-1.3652435197269873e-05	0.0001178046168999823	-0.0001518490581375276	0.013787898791688716	-0.00021186411333002814	-0.00018983747889301844	4.7079266357228755e-05	-0.00010663158985634868	2.333342162087742e-06	-0.00010821081549998691	0.000315235707360444	0.0001482536558414359	-0.0003417204675062036	0.0001629485204783863	-0.00014255154290807322	-0.0002709598749770607	0.00213068063044669	-0.00010184382688569753	-9.535282131460573e-05	-8.055051943539374e-05	-5.331020907494421e-05	9.811978425303968e-05	0.00015395933824307668	-0.00022682650962655503	0.0005338911959109993	-0.00011488512887541714	-0.0003555534088041617	-0.0004202062111950099	-0.00020735574881689667	0.00026220188271644523	7.499671766019504e-06	6.225406504614686e-06	-0.000146644121955121	0.0007452705569593032	-4.477164154365122e-05	-0.0002442830516035895	-0.00012866080971321513	-0.00034958323540500223	-0.0002176666529897609	-0.00027369683220908526	-9.691967911168221e-05	-0.0008859891636432819	-0.0001477631850155559	0.0001884060541018704	-0.00015640634753695128	-0.00023927876467988722	0.002942543539602077	0.006304763176581272	-0.00014779591147181408	-0.0002942710528680748	-0.0001873649199122231	0.00015763994616501128	0.00010651955327055336	-0.00016343652952058153	-5.7234338922882206e-05	0.00031274016730720535	2.793149600825724e-05	-0.0001998413253619384	-0.00015759737128804517	-8.137876897665318e-05	-0.00018934931186811364	-0.00010823802562235275	-4.6540611969329085e-05	-4.317384520779466e-05	-0.0004731739488357038	-3.616187014570817e-05	-0.0002013230606906207	-3.85991010250693e-05	-0.0001441583291756028	-0.00012570325401402367	-0.00015939592036005716	-8.274113005494896e-05	-0.00032740750921749916	0.0005825374830372295	-5.689429857305473e-05	-0.0003235379885432234	-4.2386271636467236e-05	-8.03407655345283e-05	-0.00013893743491702956	-0.0003217754692716192	-8.427839251504065e-05	-5.077728389448537e-05	-0.00012706318100334793	-0.0001551445177429566	-0.0002874798160561196	-6.805899951022577e-05	-6.467035365142419e-05	-0.00013973837136686408	-0.0005153748820314303	-0.0001806276239315254	-8.086178688176527e-05	-0.00012676508537221208	-0.0001014976876810838	-0.0002534629532445307	-0.00016403598077765173	4.374335344124935e-08	-1.9763549114331608e-05	-0.00034440788570400756	-2.8831738652475938e-05	-0.0003218032366660193	-0.0005238768456633443	-0.0001945880748933433	-0.00022147363265886158	-0.000363241841780298	-0.00010648582066301355	-0.00021546289133473343	-0.00043860485980722736	-0.00033088364990394416	-0.0003483075693258684	-0.00016971861792190897	-0.0001815738578832144	-3.2137115752938736e-05	-0.0001825813584833438	-0.00016331569676779437	-0.00031489697373955665	-9.572123719367779e-05	-0.00023362280925434516	-0.00010664630131647719	-8.001815863489773e-05	0.0002889453818102547	-0.00015839823962161565	-0.0001819749938578581	-0.000374950156719651	-0.00027451249551936136	-9.860730132554672e-05	-5.1489439812889695e-05	1.9019389911907796e-05	-0.00013756405481924448	-0.0001264830286654187	-0.00035195470238126586	-0.00011024549828330103	-0.0002119630390131507	-5.355865119280027e-05	-0.00011299562990560459	-0.00013426877077951028	-0.00015177247273665735	-7.233686831561928e-05	0.0003251232380508814	0.0009765514833571384	-0.00013036940827155176	0.00018142606840559946	-9.793046008426297e-05	-0.00010344177149085467	-0.0002549659308402949	-0.0004219486631566229	-4.3968267874791505e-05	5.6274856184896754e-05	-8.265301767612949e-05	-0.00013911596150261728	-0.0001390750578128782	-0.00012754671516320608	-0.00011302053456330481	-4.863596688697899e-05	-0.00026815017149805115	0.00033170394116415765	-0.0001034277900812978	-0.0001888958526896221	4.425090787980455e-05	-0.00018978133946755889	-6.492249422225353e-05	-0.00011731251079984854	-8.361158921458906e-05	-0.00029582866514029596	-8.954426961934841e-05	-0.0002990619924710149	0.0002907573067391624	-0.0002572525031588385	-0.00028467132875862754	-0.00015897093745222043	-8.760915372988626e-05	-0.00015545090583924382	-0.0005848671512118734	-0.0003514824744809493	-0.0002460764942470984	-0.00012748871702341995	-0.00011629036379373065	-0.00017083066099601673	-9.564528382940431e-05	-9.368345036447346e-05	-0.00020188125744700152	-1.751859311437264e-05	4.571730765147801e-05	-0.00044805533294829555	-0.00010669141456707771	-0.00011511495371460735	-0.00010262285460367364	-0.00014009307249250708	-0.00029019118438096473	-6.0421197730472874e-05	-0.00018504040913997706	-9.621659934613888e-05	-3.685756142666332e-05	-0.00015984827940124493	-0.0001794292546200647	0.0006346323796088299	-0.00011384831842053732	0.00041753331752633117	-2.9081251874515756e-05	-0.00015572361444594356	-0.00024935380438769166	0.00017669976290158408	0.00024425114897277364	0.00040742530319958214	-4.192151636503213e-05	-0.00020874381423211977	-9.477057101762606e-05	0.00025601220305461854	-0.0001351598969153564	-0.0003686400214775987	-0.00011252507939569832	-0.0004411440953258498	0.0029035019254387644	-0.0001395828213792134	-0.00016429960305978437	0.000540228313009078	0.00015690605522849027	2.6140106307772234e-05	-0.00025629854214985655	0.00010689914526174314	-0.00020481027691409881	-0.0003747920941738556	-6.320540901458322e-05	-0.00015133543883184226	0.0004172403803342089	-4.9943438003691306e-05	-3.063925383844848e-05	-0.0002423628738546858	-0.00042113805843715615	-0.0005351049269999867	-2.3172084836031213e-05	0.0007512287481114289	-0.00022598839242346958	-7.160488630153017e-05	5.095849523900464e-05	-0.0001895345700412966	0.00024930015116064427	-7.350668017352312e-05	0.00033797504718097746	-8.762134403065677e-05	0.00028277514042369495	-4.701247848064871e-05	-0.00018693432906147044	-4.2918740166006805e-05	-4.174149029964022e-05	-0.0003334708677465562	4.1642473339892684e-05	-0.00011585255625200716	-0.00033073441535081414	-0.00030763292490219364	-0.00028462744689689137	-3.463042612611025e-05	-8.79903742809181e-05	-0.00014426363335828837	3.703569845201609e-08	-8.529691737469864e-05	-0.00021859220844910185	-1.0670592161170797e-05	-0.00026847216819970434	-0.0004331032114992512	-3.660330116430611e-05	-0.00027583662906536236	-0.0002782531938992431	0.005930540123410337	-0.00026888074616432427	-0.00022753241489094562	-3.952680741367426e-05	0.0006263962788409635	-0.00011673782208328293	-0.0002633698893908266	-0.0003716152384446224	-8.335430123766875e-05	-0.0004682548839931323	-7.476995451154926e-05	-8.510448861520008e-05	1.2092593912316513e-05	-9.341874534765792e-05	0.00034565388732870717	-0.0001286413381306249	-8.412973845326224e-05	-3.814530987863694e-05	-0.00012904921851656802	-0.00018987426406590944	-0.00014832751963697973	-7.080489116909949e-05	0.00013378038561716858	-6.800950622142997e-05	0.00023568486132649944	0.00018886802704508142	6.473003500031651e-05	-0.00021903662590456956	-4.030071494790905e-05	-9.030097061856351e-05	-0.00047897490382102346	0.000378787051175876	0.00010961969908596762	-0.00034945327281652296	-6.886365904758057e-05	-3.2418425514537356e-05	7.152091588326764e-05	-0.0001670628621086695	0.0008450079073786363	0.0017816097080342794	0.00014328480147321937	8.464001324650432e-05	-0.0005817849776359761	-0.0001906056231080721	-0.00012673793740324786	-0.00016941791334925706	2.823285728865568e-05	-7.66680585688191e-05	-0.00023263334796733896	0.0011734117105338291	4.827616173540178e-05	-0.00020922842476365968	-0.0001679756297272004	7.072173131776649e-05	-0.00014527357930455332	-3.8265517873282676e-05	-7.13761965746265e-05	-2.0390503385268026e-05	-0.00010449191773881326	-9.658805180054049e-05	-7.585798863985179e-05	7.503202315627786e-05	3.929252265674741e-05	-0.0003518608055901549	-0.00014164911294258897	-0.0004212521892637198	0.00024303026331534298	-0.0001842236806224226	-3.639408306631978e-05	-0.0001207590664822161	0.00014005761804709304	-0.0005188428784074116	-0.00024412626709275834	-0.0002730107270188114	-5.1301557722926696e-05	-0.00011404384389674187	-0.0002813001597032653	3.3539826386610284e-05	-0.0001658242062457754	-7.362618269432758e-05	-4.0244311568900545e-05	-0.00020538439917053666	-6.186529088329914e-05	-0.0001876590704561712	1.0916670460495575e-05	7.458131724661876e-05	0.00014340360063218248	-3.875925222666218e-05	-0.00017896377811905546	-2.9688059632047348e-05	-8.505252084817335e-05	-3.0324592429236034e-06	0.0003219643596926717	-0.0002743586379734819	-5.2904860804824834e-05	-0.00029093881465626294	0.013650233337234682	0.0023806136381013744	0.009152311266796382	-0.000263689406769373	-0.00027101849774405207	-0.00016752532156962015	-0.0005043602832329473	8.26256182318335e-06	-2.9620286675595556e-07	-0.00011150485363655478	0.0005026945217845788	-0.00011715441568313276	-0.0001977809618350994	0.0005936109012531017	-0.00021131818163187626	-6.050491873263571e-05	-8.753277017819825e-05	-0.000254671414437897	-0.0004457123943531133	-6.655922647563182e-05	-0.0003903144903362786	-0.00017700533681409912	-0.0001483575463885203	-0.0003044704637027233	-0.00022462416723335142	-0.0003435022361259212	-0.00011478118377633047	-8.185778199602311e-05	0.00025081581141016247	-0.00026832934715142017	-0.00017502334985577405	-8.743527842485308e-05	-0.00020898488731565325	-8.862369108133183e-05	-9.738012980628893e-05	-8.615458900323151e-05	-0.00019436287106207214	-0.00026521120323861496	0.0002550309115140321	-0.00015268555957148773	-0.0002128015892412129	-0.00044622375538863146	-0.00021916355527242624	-0.00022335338237240582	-0.0002544466454678545	-0.0003022575290740266	-0.00028633242002131903	-0.0001315342648961637	-9.437139680006036e-05	-5.3126908909412394e-05	0.00018483809247699326	-0.00023958570246884495	5.821029546304401e-05	0.00022413881768361786	-8.375912464194632e-05	6.495678845240679e-05	1.6485929140360962e-05	-0.00011103808978210027	-0.00023970842327014172	0.00020471511209606838	0.0003570372516933423	-7.512700805088471e-05	-0.00010031668296399306	0.00023423044095239286	0.00024644191179763633	-0.0001788974247506855	9.77442010572791e-05	0.0003123332010992142	-0.00016867329505118066	-1.7839671304979308e-06	-4.4477400088698683e-05	-0.00014382994347356446	-5.05907114981278e-05	-8.250465279169045e-05	-1.9626529955889778e-05	-2.490623928240416e-05	-0.00011493056719668621	-0.00021125106804431592	-0.00028131217790830184	-0.0005080381086725766	-7.316073332360435e-05	-0.0003361994192269411	-1.727662075276987e-05	-6.923351335283635e-05	0.0008381981150887498	-0.00041322642107788474	-0.0003776155471366194	-0.00010377857047415692	-0.00014290196669018663	-0.00037272871750640104	-0.0002477544852727733	-5.7608887682714194e-05	-0.00012288979504812116	-0.0001714265423308609	-0.0001946688487544406	0.0008454593486875611	-0.00028294213202509203	-0.0002419738841740608	-0.0001229112550854937	-6.533764356652183e-05	-3.495466867094642e-05	0.0004727733414664152	-0.00011373323220293176	0.00048422758157655373	-0.00022453522824256376	0.0003849085100182441	-6.130074493568729e-05	0.000408504401691325	3.404300591975011e-05	-0.0001300891561372733	-6.175798378931325e-05	-8.203674941498223e-05	6.732057179708375e-05	-0.0002850887251374936	0.0006310148725043014	-0.00011737363191748122	-0.0009652199901232472	-0.00028232549294536627	-0.00033603117003056724	-0.00010241738204154442	-4.592697919589635e-05	-0.00013917276580156673	-6.042657607823499e-05	0.0001815297495906703	0.0002525528852131885	-0.00022225042961260467	-0.00041507960859301973	-0.0001094159989044863	-0.00012937822235223383	-0.0003623258396117278	-0.0003023621194842657	-0.00020166399725942606	-0.00015853323304163602	0.0002562198960168902	-0.00026459209944088637	-0.00020891869591702653	-0.00010044992373737851	-4.744179962075351e-05	-0.0003695376861236278	-0.00017831365426421725	8.52780822530395e-05	0.0002524096365039957	4.235194838981791e-05	-0.0005498423031555488	-0.00019654212278954667	-0.0004991219929857396	-0.0003109170888473819	-5.4377488461268725e-05	0.00012433856080594917	-2.8000402385651585e-06	-0.00016243425781914313	-2.5848009617524903e-05	-7.693913465845687e-05	-0.0002143069526740855	-8.612096043305211e-05	-0.00020422677384698595	-0.00013484911591281462	-0.00023287313983298696	-0.0002629485984359924	-0.0002776747908567547	-0.00043123361334464433	-7.041156738754659e-05	-9.370448323397261e-05	9.680091052159979e-05	1.3441662346962788e-06	-8.8982582621167e-05	-4.964522383916195e-05	-7.13097731213377e-05	-6.6858941966706e-05	-0.0001455607532377003	-0.0005087834928844257	-9.920637642806051e-05	-0.00016389221623428645	-1.3312473875094288e-05	0.00012201400840403825	0.0001692646439379626	-5.607328366923768e-05	0.0005960591024883328	-9.954341311209268e-05	-0.00027671753603628226	1.9615137742420447e-05	0.0006749840366231489	-3.5387881923245186e-05	-0.0003245711379997028	-1.9520990307293685e-05	-0.00015353749216145013	-0.0002677570747096003	-4.113680120748628e-05	-8.078060698511784e-05	0.0006637249693942597	-0.000331368665904595	-9.301021285151158e-05	-2.7343501411588406e-05	8.485172399702259e-06	0.0016756696644532505	0.00018831695291978678	-9.771864029081508e-06	-5.8284824164302335e-05	-0.0002076647068177938	-0.00018061743360842103	0.00048620295887806287	0.0001587820462255655	-9.852882008767205e-05	-9.321534157220697e-05	0.0001012202461670488	-0.000180318906747566	-2.752353524525135e-05	-2.1448394148785965e-05	0.00010712369886954376	-1.4958730338533524e-05	-0.00012289075844116635	0.0008999303185593283	8.254882301123898e-05	-0.00010381741958032204	0.00032598973538950206	-0.0001880265546033313	3.0478095516662175e-05	-8.100563545515936e-05	-9.928695402135655e-05	5.331478567861425e-05	-9.721615579973478e-05	-0.00040526640865018535	-7.911507494221188e-05	-0.00024157207331578152	-0.00011268959355315695	-0.000443886459979437	-0.00044991858418037963	0.008191167781301837	0.00011966677400453526	-5.9161420170339376e-05	-9.597089625145458e-05	-5.285920136752495e-05	0.000451777320710096	0.0001658171769520696	-0.00013320079760923152	-0.00014814824338729214	-0.00010662778135716966	0.001956839117383121	0.001575744308176141	-0.00047411883682373025	6.109526851028154e-05	-0.00026457354614434203	-0.00013160944084363577	-0.0004905307638933229	0.0007690520051869022	-0.00013661581481621364	-0.00010909043391028616	5.649335472431789e-05	0.0006506589128944418	0.0001887605412012695	9.809400982738167e-05	-0.00016456888356073066	-7.831045658339142e-05	-8.835561579970331e-05	-6.119466481609879e-05	0.0006296865347408577	1.522576548737641e-06	-0.00015166569386483055	-7.483417416827431e-05	0.0002148387234158291	-0.0003623534661040346	-0.00029757935677132946	0.00035197593159318284	-0.00025697322394155396	-0.00012178860450167923	-0.0001996359713937391	-0.0002306385076272134	9.690348112555772e-05	3.8142620867233356e-06	-0.0001444194949738722	-0.00020926041153019166	0.00012289867966246279	-4.3360140954517825e-05	3.8849223054171786e-05	-0.00021583600144365302	-0.00010391453671994953	-0.00010920189570671866	-7.247017381774096e-05	-0.0001479359518810949	-0.00023900497998337214	0.0006497048918337292	-0.00014835777179301042	-0.000177982484462405	-0.00044256045993425495	-4.6788323294701116e-05	-6.628207821045539e-05	-9.932536850127823e-05	-3.187466968893662e-05	0.0001001774205380984	-0.00010491407117395283	1.9086737761078357e-05	-0.00011298361827050508	-0.0001380876698011036	-2.5734611900082647e-05	-0.0001770183017417066	-0.00010324240906673032	7.316246329286333e-05	0.00018637977796258213	9.812883445519515e-05	-0.00015502740323679217	0.0005740303335827492	-7.526778958516335e-05	-0.00021379598306103524	-0.0002163448986396596	-0.0002575736640078653	0.000194438251622212	-0.0001627248389382835	-3.486921471585621e-05	-6.0104381243241206e-05	6.20438656555109e-05	-0.0003192868785090158	-7.738617542513959e-05	-0.00030514215441216426	-5.9693550947140475e-05	-7.904848841831135e-05	0.00032045184057099635	-1.190973509753795e-05	-0.00010003911446236321	0.00039840540201407514	0.000325846720589774	-0.00017354614238276235	-0.00010704209549157509	-0.00011303155300226064	-0.00037536798752896814	-0.000284772638883577	-8.225376138945414e-05	0.0001436142380187605	-0.00012617609567473791	4.9738138872527726e-05	-2.156172119003106e-05	-9.188360928194586e-06	9.854457987520057e-05	-0.0004530944133986493	5.850021338194066e-05	-0.0001935314745426922	-4.6352940499259004e-05	-0.0001377829779295516	0.00029799130192051366	-0.00013546459099002213	-0.00010354810086836968	-0.00019477109113666847	-0.00011139559321703211	-5.354367487698849e-05	-5.063868719145929e-05	-0.00015276246404069592	-0.00018750328202372406	-6.416866481660365e-05	0.0002604423045658272	-9.811983001904297e-05	-0.00010972942177561826	-8.551320411769846e-05	-8.21374330768689e-05	0.00021974398796732205	-3.831290759225526e-05	-1.9290974628973078e-05	-6.333718007532711e-05	-0.00014196810922804227	8.224863378119852e-05	-9.09248512138275e-05	-1.4325691991362241e-05	-0.0001509361787950265	9.142243300195727e-06	0.0007671255044978334	-5.245588556179134e-06	-0.00014023210253839825	-0.00022609100327784803	-9.006406513711179e-05	-1.4079015888020792e-06	-9.17225992243095e-05	-6.361822155388783e-05	-3.700835908388119e-05	-0.0001264007435034313	-7.895643193443812e-05	-7.118201845181997e-05	3.0880224978815746e-06	-6.66946294902979e-05	-0.00014462570120297766	0.0009512228737009605	0.0003952923606596264	0.0001017634755781077	6.103994490534432e-06	-7.494118488131303e-05	-0.00010506662623282653	0.0003240697041691591	-0.0001651760414066728	6.950294843102577e-05	-0.00016419715325850223	0.00010465172286739247	-1.819929780910212e-05	-5.9853657795282346e-05	-3.049107908643785e-05	0.0015117141920366938	0.0002851768746532151	0.0009871506822347231	-0.0001667478671325498	3.548089448113379e-05	0.0005630623961890292	-8.502076487681298e-06	0.000450566260087116	1.5758229210036236e-05	3.787279804612019e-05	-1.061721203502714e-05	-8.589277473003651e-05	0.00014750270887803674	3.461990533602109e-05	-8.416322746288818e-05	-4.94349828651564e-06	-0.00010813313264944602	-3.8562033792386466e-05	0.0010674606102307085	0.00029304020368508074	-0.000270952127776784	-0.0001586889582347001	6.48936955715408e-05	-4.7626981898840326e-05	-3.0946074301336186e-05	-8.933652293785543e-05	-6.641183804978453e-05	-0.00017466943858279412	-5.487873645618186e-05	-3.3577118335829004e-05	0.003465330561734848	3.404827756472858e-06	-0.0002319826098936842	3.8377860266305215e-05	-2.959031591751368e-05	-7.679589459317364e-05	-0.0001485546691267509	-0.00017440005178816846	-0.00019935966198462575	-5.457379696726015e-05	-0.0002026843643292306	-0.0002872678373878945	2.8260596543949303e-05	-0.00013732220349857015	-1.0864348654615756e-05	-0.00027790372658371526	0.00011409296316920394	-6.107311603919171e-05	-5.283694024242194e-05	-4.845018202887682e-05	0.0007352576157094451	7.692706761839762e-05	-0.0001132228383037365	-0.0001937153286835389	-9.83079861011714e-05	-2.6518447083022617e-05	0.0001568383252465592	-0.00030599047833757643	-4.091063922314066e-05	6.860290571398296e-05	-6.354032852572606e-05	-3.0548442910489825e-05	-4.8026052057515387e-05	0.0009447471393818079	-0.00029221490539829817	-0.00018361529410684363	5.362420139489905e-05	-0.00011446788760582948	0.00013174352060794938	3.339007958400519e-05	-0.00014439559504774262	-7.515004680562498e-05	-0.00013981154559509462	-9.493763503922172e-05	-0.00011407267445995365	-6.137539888801106e-05	-8.78853143657898e-05	-0.00023758372475758699	0.00011768047158731407	3.977883554827672e-05	6.263564549349919e-05	1.9891508650504332e-05	-0.00024950656299840124	2.410025706066702e-05	-4.474103974597123e-05	-7.813647550312595e-05	0.00018261107026149438	2.329756060778647e-05	0.0001841445020949377	-0.00011509898335424217	-0.00020812471661095196	-0.00015085814118570803	2.9670823729719674e-05	0.002304074960107916	-0.00022420443677451785	0.00013225716938613746	0.00028832836069350075	-0.00026426651825103554	-3.344978353509627e-05	0.0006729806911930299	-3.226692869841684e-05	-0.0002678500084142584	0.0002678721141615766	7.267058288012278e-05	-0.00020311727072246222	-5.70850880101344e-05	-0.00022549192693891782	-0.000215283838209773	-6.476867378141562e-05	-0.000244290408312202	-0.00025806726928680554	-4.87154255161191e-05	-0.0001902287184875437	0.00014348605393960556	-0.00011596657932936009	-0.000237099065292543	-8.078389287343186e-05	-0.0003853072903330421	-0.00016521412912483136	-5.4398885858135155e-05	8.091357145853055e-05	8.360374132223997e-07	-5.235920325472208e-05	-0.0002003643280514619	-0.00025591231774405666	-7.432529272229671e-05	-0.00013533115181035846	0.0005375407672928569	-8.09548100517625e-05	-6.115835760931357e-05	3.333940390224178e-05	-9.554496703941891e-06	-4.793007498129612e-05	-0.00015043314874640162	0.00018188982664770742	0.0005747764745779035	-4.631780731529075e-05	-3.0058137744108582e-05	0.00034149933477083696	-0.00012206763578318957	-0.00015287500901381697	-7.536352731953727e-05	-0.0002329033160560913	-3.309806584743349e-05	-0.00014795601491407142	-0.00028964856300458066	-6.630216809660774e-05	-4.066785452998388e-05	-2.7599671303805405e-05	-0.000451550388279587	-6.651269818061964e-05	0.00016665744629412507	2.248509516766559e-05	-0.0001518954096612625	-0.00010254250698657915	-0.00016008144388504153	0.0012874115642361426	0.0003670852810370908	-5.36776188576465e-05	-0.00015831609419239662	-0.00010307229878542433	-0.00018311767934558502	-5.412130441598784e-05	-0.00011354421792646581	-0.0002344628312081479	-0.0003726009714896676	0.0003767687782623247	-0.00016619616503707607	-1.1409462423699159e-05	-0.00012621467456223667	-9.098675174179132e-05	-3.922311089059415e-05	-0.00017105737589049496	-9.490293417006068e-05	-0.00027344909617059036	-0.00020880446998994067	0.0001304841173127843	-3.393480578483373e-05	4.180114359562984e-05	0.005297154852418298	-0.00019382373300863115	-0.00010858232763356296	-0.00023793540730453086	-4.45916238505084e-06	-3.364558550923773e-05	-0.0002884516555710251	-2.7868198638582503e-05	-0.000303263925668827	-3.709569981353667e-05	0.0008940099253766348	-0.000111298022368973	0.00031404805176987814	0.0002062014040628247	-0.00018550492302644872	-0.00020544040724128235	-0.00015055907267842736	-0.00018778831837322057	0.00024093340931917838	-9.750818935029884e-05	0.00014827736621577728	0.00031140221283105016	0.0009617998989400961	4.699154028695756e-05	-0.00011141688272760212	-0.00013976288858346864	-7.422869447515198e-05	-0.00023720995161595205	-0.00023733961873701628	-6.652169835666173e-05	-0.0002447361369203096	-0.000198198947000811	-5.2446027004856134e-05	-0.00021770659398705355	0.00036181052280701313	0.000642860027968627	-0.00035475161640861804	-0.0002470695540315892	0.0003567181455052033	0.00024085560923101408	-0.00017939711204546641	-0.00017990554665251883	-9.521663028686562e-05	-0.00014683186933806664	-0.00013000612077743696	-5.946446172311762e-05	-0.00010397843263866347	-8.565007774543256e-05	0.000612925655670345	-1.12081118147818e-05	0.0020487620706021196	-5.020632133716962e-05	0.00017001831013351755	-4.2003780731407784e-05	-0.00019722125136620587	-8.2304860524604e-05	-0.0002698511202360984	-9.845367721433356e-05	-0.00018181483689592976	-1.3728515319492136e-05	-9.664766747251793e-05	-0.00023296967146850964	-0.00019655301274262014	-0.000162276010088591	-0.00023917458886288154	0.0003975579361352284	-0.0001849751274989601	0.00012645038532559786	-9.182983959601113e-05	0.00010815241274333992	-0.00010581316413956466	-0.0001037784156073342	0.00020520691795360998	-7.85634348002943e-05	-8.879118144276649e-05	0.00032973975437259034	-7.107833063080283e-05	-0.0002467961618185331	-0.00018120784807827502	2.3322852694475255e-05	7.909795350433563e-05	1.0554960729018034e-06	-7.461757156718992e-05	-0.00015065900507571533	-0.00018845071553921206	-0.00016491863552992449	-0.00015696890437535253	0.000189926587336835	-0.00022969979261556404	-0.00023817813062696684	0.0012207888002467979	-6.200300741545202e-05	-0.00022462318700838466	0.00010800364908562351	0.013364738085937621	0.00033711998167971694	-5.123714775108685e-05	-0.0001625340184979671	-5.759221601075074e-05	-6.81510626073107e-05	0.0004137268259023409	-0.0002512547545040677	-9.962039326530591e-05	0.00011482343113106509	-0.00010558960195117906	0.0003770010144261984	-0.000277494871388094	-0.00011669248569651414	-3.1063465361829025e-05	0.0009754597558648599	-0.000137019825945104	-0.0004706647240945801	-0.0002788738772597451	-0.0001344434004830791	-0.00012968907380279276	-0.00011185619085255367	0.00011136460698638268	-0.00022793254295600215	3.253883693640167e-05	-0.00036857736989981404	0.0004790161975416144	7.806623274776184e-05	-0.00023330348245606308	-9.264355746813088e-05	-7.14217365216914e-05	-0.0002764161415823546	0.0038646562800979914	-0.00012870496695297035	-2.35077333555004e-05	-3.40099567922932e-05	-0.00019179318172716185	-3.054814158392058e-05	-6.629650523217529e-06	-5.4747970320972533e-05	0.0008736832356348778	-7.435056768096013e-05	-0.00010223025408869564	-0.00042210393061587734	-9.26135750800312e-06	-9.374393756730016e-05	-3.696286259850599e-05	-0.00012627973996849658	-0.0001531694666302773	-0.00023024964971959114	0.0002930436072857337	-0.00021826003996293453	-8.572951154429827e-05	0.004667002054213093	7.23808986793776e-05	-0.00022556688314933327	1.1034026027102394e-05	0.00010446419261101559	-0.00018717515979409875	-0.00014024584389127356	-0.0001258119809048493	-0.00014963841160530022	0.00013787948872636524	-0.00010880282708971614	-0.000254352520015403	-0.0006682381741998938	-0.00017034804664332726	-0.0002013364329283474	-0.000258025745756335	-5.554275224774929e-05	-9.599503264417528e-05	-0.000374027948185424	-0.00011132264571469354	-0.0004828008140851891	-0.0001917516239475431	0.0004895174762774219	0.0002830870986536903	0.00011357499542793217	0.0001892011738050578	-0.0002550707961657111	-9.17151359382901e-05	-9.680098645572621e-05	-0.00025900063823880133	-0.0007810285397107491	-2.939645612602103e-05	-0.00019940993718255517	0.00013796265931721515	-0.00010487419467554752	-0.0005245296234469752	1.6158558925375468e-05	1.344035172823271e-05	-8.391096586109583e-05	3.2432332290704966e-05	-6.041256009729165e-05	-0.00011833267305373788	-5.229460644665029e-05	1.604224242558037e-05	-0.0003607075638041339	8.514940356748988e-06	-0.0003041091132707061	-9.12760600076532e-05	-0.00023313607478081294	-0.00019479150734099345	-4.80111025576425e-05	-0.00013753540572854195	-0.000467885427399373	-0.00017355717791026672	0.0003198293523162659	-0.00023220412003673884	-0.00026538304720945857	-0.00012016280609946217	-6.874691890271883e-05	-0.00015138651325564487	0.0008389702119056135	0.00017147540343103517	-0.00024894937840737194	-0.0001327439046490768	-9.160148635297556e-05	-4.32269855147141e-05	1.2512392232400035e-05	-0.00034857094190820267	3.425058671911653e-05	-6.249553389482836e-05	-0.00014788263171022686	-6.864715881494703e-05	-5.967852617783448e-05	-0.00010162125485568181	5.9859668696187036e-05	-0.0004381648355272026	-0.00012065404153439864	-0.0001000322212066564	0.0006884894668078754	-0.00021493144166946393	-7.313220858157224e-05	-0.0003478379516845928	9.097464826818574e-05	-0.00019548831370700266	-0.00018659874645178865	-0.00012259638075026206	-0.0001066761619018901	-0.00016450183761733904	-0.00012466475757733536	-0.0001255757820519919	0.00015620995762670342	-0.00010956929136936964	-7.534290803726201e-05	-0.00015934392794210659	-0.00011206249503983818	-0.00010543078051512329	-0.00015104910331788037	-0.0002072393199601917	-5.854777458284533e-05	-0.00021921660478206706	-0.0002465783561233556	-0.00014414470795200889	-0.00010612405026736858	0.00034000673921709705	0.0002477610978463726	-5.176561872215326e-06	-0.00012676031429098905	-5.78584606988729e-05	0.0001344975218661354	0.000140687335014032	-0.00027813196423840633	-0.0001108666258131046	-0.00014924976705251177	6.516794502948436e-05	-8.226257981982568e-05	-6.903498649068038e-05	0.00032342887804556606	9.161124660316635e-05	-1.883120182347512e-05	0.0011782882992040535	0.00012056115290969906	-8.133081408352144e-06	-0.00024714152710944603	-7.414842484345933e-05	-3.9133350584070034e-05	0.0007239279939014296	0.00032556927372100615	3.3427427408623776e-05	0.00016642133743825397	-0.00019405808211716107	-0.00022706493152386832	-0.0002158217944525726	-6.344888642126429e-05	0.001117696373982927	-5.8437109873109915e-05	-1.1740523642505882e-05	-9.015426466915361e-05	7.825924687527207e-06	-6.476762600710788e-05	-1.557891910887268e-05	-0.0004193489750906722	-0.00022514383461524342	-0.0006311589259338907	-0.00045980094805303723	-0.0001807153177149845	0.0006431324055483994	-0.00048048620404439094	-0.0001975536165812198	-0.0004582906187213295	-0.00020504106351807396	-0.00015101522433134018	-0.0003372900287101277	1.9086997206944945e-05	-3.780631616573908e-05	-0.00028479340907130773	-0.0002750773220448171	-0.00023606267463190534	4.4569710376871266e-05	-0.00019830923190793318	-0.0002075046538822641	-8.466546624915714e-05	-0.00015074472557611708	-0.00015930256430563716	-3.8345870069154094e-05	-0.0005001992069479228	-0.00012415866831065386	-4.6270790348302554e-05	0.00013848526010744062	-0.00012194738365566121	-0.00023703901194164866	-0.0003306414573971136	-0.00012783529549803666	0.0002021872533907719	-0.00033005352758294296	-0.000588757933161129	-0.00014453289384703085	0.00013499369918144598	-0.00014323406200127575	-4.728196285660057e-05	-5.6123086657040245e-05	-0.0004285581290636843	0.00012675502535142475	3.458066145997632e-05	-0.00012376059117782587	0.0002917397744966076	-0.00016338268940257637	0.0010373060643980147	0.0007658088003923199	-0.00039151571392759087	-0.00015104425244977316	-3.119388664285597e-05	-0.00010662886196901268	-8.127965709854939e-05	-0.0006556888254691023	-0.0004917006708293221	-0.0004655606933909326	-4.587087535624825e-05	-6.949248435843614e-05	-0.0002185244142139867	-0.00016186820668726338	-0.00014632244708509922	-0.00019435540885074743	3.266758996239817e-05	-0.00024312762548018765	0.0032973695915716836	-0.00013333499266886433	-0.00011540667009144503	-6.261686087541881e-05	-6.851003318656304e-05	-0.00018099448432696105	-0.00023061254691416757	0.0028303737608247025	-0.00014757028052507338	0.00013433660594519006	-0.00023753100306461602	0.001219696159295682	0.00012128192478664369	0.0010545957901104007	-0.00015939301913709075	0.00014374184905815803	-7.534153228444366e-05	-0.00013286714034716268	-0.0001944094312789266	0.00031235438821437713	-3.425321904516678e-05	0.00011306493209167735	0.0007873313296463236	-8.604423322722818e-05	-0.00012536836144598463	-2.8622284608917964e-05	-0.00022194083999495085	-4.441360813803518e-05	-0.0001811257492211601	-0.00025691719718300794	-0.00032959797185702795	-0.00019218248704392193	-0.0002825479812698639	-0.00011006863153400051	-0.00010526068475038368	-0.00012843264734959333	3.75732672646788e-05	-0.00019265855959510095	-4.4034018821097484e-05	-0.00014247639395079906	-0.0003336754984595417	8.788425369401516e-05	0.000635746839871322	-0.00043486082279765013	-0.00016891277771122556	-0.00033566586543221354	-0.00010786201866083466	0.0012709034882503502	-0.00012700396897958867	4.669728552707882e-05	-4.561144401424242e-05	-0.0001941402575624918	-0.00010460673017361333	-0.0001211984818362451	-0.00023863667408834135	-0.00018890139369152347	0.0001906159786102037	0.00020076227906995394	0.0005608543809123346	-0.00014140850449198563	-0.0001807459222750664	-3.553299398312579e-05	-5.867413389572289e-05	7.542140374658088e-05	-0.00013497298318274	-0.00020299151063863163	-0.00022595680087432563	0.0002618041780953519	0.0040709041476868395	0.002249522566181243	0.00023521262838333337	-0.000136059714295102	-0.0001846414481039208	-0.0002644244091822562	0.00011282357802233232	-4.7867062420450564e-05	0.00010421008105533393	0.0003613074093197595	-0.0002178614977827719	0.00040331201153942454	-0.0003597606696265369	-9.178943219805255e-05	-0.00019705402948821097	3.9809383356168984e-05	-3.076149245556786e-05	-0.00045073757243847053	-9.605579991233243e-05	-0.0001844115761523408	0.0017284673649226223	-0.0003811752200657302	0.00017856517459420576	-0.0001739306305539633	-0.0002631094712096161	-5.119932078109249e-05	-0.00013812586607687722	0.001081316688996993	-0.0001417487477724217	0.0001527751685145975	-0.00015165782183349284	4.744462305155723e-05	-0.00010405242706851304	-0.0001368686879475568	-0.00017415585375409924	-9.66148036519564e-05	-6.648388843316038e-05	-0.00015305584188803848	-0.00033871795513973563	0.0008230194539224002	-0.00031296586745679076	0.0003928758558844617	-0.00014053631275129597	5.072944837671265e-05	-0.00037140674066180556	9.645183069676233e-05	-0.0002530096713368259	0.00020069180437871158	0.00025137968905471187	0.00017785588793835773	-0.0001365627747619845	4.8204890303755e-05	-0.0003260156882692876	-9.318393769681813e-05	-0.00014654167117410027	-0.0003894219377209605	-0.0003681213443171949	2.1874747443240833e-05	-0.0006099484292637652	-0.00013978920646899527	-0.0001244321541479713	-1.466544326080814e-05	-5.757000365630317e-05	0.00022357924956464188	-0.00016372062373452726	-0.00021509005257434383	-9.166910010001711e-05	-9.786362558165504e-05	-0.0003183601091711588	1.610485333367446e-05	-0.00010281642918281921	-0.00011768758474674336	-0.00011055850288846402	-0.00029477424639452705	-0.00038365762019018613	-0.00019569964334826425	-8.156801231310712e-05	-0.00019778883786789102	-0.00015614426204986256	0.00012282549207611175	-6.572472571197498e-06	3.9713490505583705e-05	-0.0001322310125955235	0.0025919016725957683	-0.00017731578834511517	-9.9782593604406e-05	-0.0002795691677115807	-9.330308815663318e-05	-0.00019219316120440714	-0.00016012647374528973	-0.000127557736033009	-0.00018554606420282185	-0.00018181039333317695	-0.0004105488260355985	0.0007805019498541274	-3.353496772934381e-05	-4.125771858773506e-05	-0.00018520881885416201	-0.000291600517467738	-5.592763378481598e-05	-9.184967215141932e-05	-9.475609994468096e-05	-0.00024778115470756103	0.0004657534047016486	0.002390436823317977	-2.568821557554466e-05	-0.000333341839121339	0.001378993312899603	0.0006234116230655486	0.0005263653059438049	-9.754335327274078e-05	-2.3849889527857844e-05	6.431051802199212e-05	-0.00020354701093266015	5.573244836714979e-05	-9.312975623254259e-05	-2.042651892669084e-05	-9.430666492192698e-05	-8.944916258791797e-05	0.00028926701191241946	-0.00010724066473578539	-2.6703606197715714e-05	0.00032785520930033715	-0.00023356427974664687	-0.00014630925455798706	-5.55709002459231e-05	0.00045064607256130584	-0.00018116932695611012	-7.062404418476324e-05	0.00010357405373378978	0.0006743967636623791	0.0002660239976314361	1.2926355045568732e-05	-0.00017793628851108252	-0.00012950253621909274	-7.842454165650018e-05	-0.0004064819081579278	-3.336125905994137e-05	-0.00028750449140042974	0.00014717166995926377	-0.00015847901049873708	-0.0003170052218863448	-0.0002413625362206668	0.0002040496338012601	-0.00010099274785009988	-0.0001251769185690004	-0.0002787596223586391	-4.5320727902148e-05	-8.742623353735021e-05	-0.00020837284903045867	-0.00024388779425679172	9.396916083458508e-05	-9.200413368698907e-05	-9.921748604484113e-05	-0.0001320234659333773	-4.1412212736745825e-05	-1.7337546487325316e-05	-0.0003014891068406081	-0.0002075936102838003	0.0008884761057752113	0.0006988058143671088	0.0006143043249262064	0.000796934202403836	-0.00022008814627355619	6.714770252937266e-05	-9.710531453133343e-05	0.00017385999822211996	-0.00010232651242839982	-6.165732715984119e-05	0.0005180200655460078	-0.0003230735494005491	-4.0671432175883e-05	0.00012266873831416806	-0.0001410872413705318	-1.8510059625591713e-05	0.0009618651513717421	-5.182764148419598e-06	-0.0003666415314968653	-9.394945873584386e-05	0.0003969681329529451	-6.519527992744642e-06	-0.000297082987071544	-0.0003051789556750753	-5.870497967104699e-05	-0.00013825619227308665	0.00022431594529876523	5.3673470929976e-05	0.0002604944176802297	-0.00012169754618020994	-8.402011185181992e-06	0.00011665384648559407	-7.225253628693891e-05	0.0001824904434253705	5.265178311653262e-05	2.4061711464407982e-05	-0.00021856275739098858	0.00047770198672535195	-0.00013140900638131193	-0.00014353326127105887	-6.556945733624066e-05	-0.0001299127720662516	0.0009199556382398191	-8.090568798871218e-05	-7.45019344579906e-05	-0.00023524973249713625	0.0005955592191611347	-4.645768610926193e-05	-0.00024012472495765823	-0.00011171807465019919	0.0003918601376137599	-6.614796536144496e-05	0.00024103500763575852	0.00028063505684380126	-0.0004209774386481551	-0.00021664370399926996	-3.09758654801454e-05	-9.338017504686324e-05	-0.00015562732984507525	0.0003224285598808807	-3.176979311307609e-05	-4.133881715789607e-05	0.00012480216021768412	-0.00019556943118513787	-9.496491517016886e-05	-4.1159905569930834e-05	0.0015206966592057236	0.0008582607343232792	-0.00020451509649552335	-8.273221397794838e-05	-0.0002254559539981864	-0.0002050051620239421	-0.00023131297733590777	0.00015792822204280805	0.00012466947890191633	-0.00014282064353045152	0.00021065698965211987	-9.514283073425589e-05	0.00016251010435610808	-7.47011440678106e-05	-9.539852296311736e-05	-0.0001312002526078457	-0.00010474311604688981	-0.00013147685165691047	-6.43374395841728e-05	0.0005801355891785987	-0.00023945082034794598	0.0005947067244098041	0.001657841202020222	-0.00016958566715722748	-5.305137180136675e-05	-0.00019656737032314346	-5.133346791556617e-05	-0.0003161623276277324	-0.00011740983967195217	0.0015231201812760053	-0.00028953111765744384	-0.0002530249646678901	0.0005308661563535616	-4.7346568925263864e-05	-0.000124569183061463	-0.000432597710782202	-8.498337399825349e-05	-0.00024931299898617033	-2.7322560120735726e-05	-0.00021534689970489915	-8.465749050928877e-05	-0.00012708725969053336	-0.0003160496069643757	-4.5930866807230853e-05	-9.078472450717675e-05	0.0003492269109007567	-0.00017984457980261715	-0.00022520200330002047	0.00022353263134278537	-4.395503340689428e-05	-3.0099781205142233e-05	0.0005780897608651232	7.326785960479636e-05	-0.00011324429325890365	-0.00019587220445488717	-0.00043220007261554334	-0.00016807055501637008	-0.0002077397861224181	-0.00011072191059421811	-0.00024364396675935403	-0.0004160985366122508	-0.00012125773997929229	-9.016530093612381e-05	-0.00018188671767702816	0.00047265702163630795	-0.0001413143559296161	0.00011783465009971288	-0.00023063629327489086	-0.00015143227180258167	-0.0002363163779511443	5.609965175204154e-05	0.0001883651110655805	-3.6850159218222456e-05	-5.90930472312005e-05	6.876893109788276e-05	-4.882456573815911e-05	-7.344286705580897e-05	-0.0001207199782246739	5.718072797996118e-05	-2.509081890052157e-05	0.000971008882901603	0.00013271995657035542	-6.654426561099153e-05	0.00010342310390935954	-0.00011560215683021526	5.165741084398354e-05	0.00014098758976897248	4.0328344398301135e-05	0.00010784325848821045	-0.00015398650247205938	0.00039440934163260797	-0.0002547210035654316	0.0002966378139582222	-0.00010279986783580812	-4.124563172552924e-05	-4.170569424456369e-05	-0.00013983912925615022	0.00012488472002432154	-2.7812468981463694e-05	-0.00029020208230403645	-0.00011196793401174701	-0.00014077733954582304	-4.803423008649526e-05	-0.0001213210110011764	-3.8087831776972374e-06	-0.0002688473020869366	-0.00028161415067313414	-0.00015994627207243625	-0.00018131729637342443	-4.991761445687096e-05	-5.997150844636914e-05	-5.893252480015783e-05	0.00023051847412527417	0.00011009136854315415	-2.13501388285538e-05	-3.0181645966550613e-05	-0.0001444048976862856	-0.00015547569672235206	0.0028028099982222773	0.0004265351689202416	-3.935397153035992e-05	-0.00016315921913461555	-0.00017762331530654952	0.00022381492051652734	-6.112769265415446e-05	0.00021073192766286894	-0.00013746979147208298	1.5794034132861405e-05	0.0004677540760250119	-0.00011397835777511574	0.00013804674392528662	0.00021554925896639148	-4.669056532710958e-05	-5.8315143523975893e-05	0.0006154833508541029	0.00016167837667277826	-0.00016262337483765964	-4.0516418029193106e-05	-6.560111549317764e-05	-0.0002816317926112608	-0.00013195452373755456	-0.0004465407218050785	0.0007803947191566212	-0.00017833605387782738	-0.0005271136400468387	0.00035981430361304217	-0.000125536863150769	0.00025761387781241647	-0.0001634909313141056	-0.0001249804545270958	-0.0003877721018791091	-6.037997230337936e-05	-0.0001278957150718061	-0.00016468889629255083	0.0001965177866410504	-6.206703877137951e-05	-1.608931973763001e-05	-0.00013077870509868076	0.0016081287606981506	0.0002840707928807745	0.000764394823065131	0.0006200442339141569	-6.992379599036103e-05	-0.000276104703688398	-4.536788448645726e-05	0.0002211202507404395	-0.00021482845276728856	-0.00017398111558063778	0.0021079607836327063	-0.0001552912980716127	0.00012584146339262846	0.00018939343610996132	0.0004261949055597449	-9.54770918702077e-05	0.00019167426267635435	0.00015871239742407174	4.6282491875614615e-06	-0.00011745244204749507	0.0007097971925961568	0.0001526944036732071	0.0008623251482683138	3.836956739820089e-05	-0.00017363686548695407	-9.503459799545781e-05	-0.00014009185345327407	-5.525885903304815e-05	-0.0001408203589929482	-0.00010118598727223132	-0.00011951365476009645	-0.00011223067264878766	0.0016980315464666803	-1.8019704328955864e-05	-0.0002980805180980408	-0.00010568098313028799	0.00014888059291153708	-0.00018097945391921125	-1.914990344861115e-05	7.014036215626196e-05	0.0032019061356361907	-0.000415144792847372	-2.6535383500848444e-06	-8.188943273746176e-05	-0.0001033759491596001	-0.00030793461531395034	0.0007524325377115207	-0.00014389503709101703	-5.5045606737086685e-05	-2.9381170430121878e-05	-3.389573142813434e-05	-6.98223108486113e-05	-3.0607404597623485e-05	-5.962990428408559e-05	0.00010131609193003603	-0.00019124317478393294	-0.00014709715820567854	-0.0004036384846560543	0.0008630650029338587	-1.7627788771082608e-06	-0.0003079069343929336	-0.00018751723633331194	0.0007020504278850744	-5.469722537138578e-05	-9.689290315110728e-05	0.0007024863899211529	-0.00011014454644483492	-8.762452549172846e-05	-0.00011626597842238845	-8.903624974478523e-05	-0.00011766218884461628	-4.486632377394363e-05	0.0007656983949952	-9.808017865224638e-05	-0.0003478790437405288	7.234781778552485e-05	-0.00015114941276147593	-0.00014869457751526775	-5.5059939404783416e-05	-0.0002676261336037252	-7.698019421613761e-05	-9.548101773092216e-05	-0.0003747994149095656	-0.00024036968110930298	-7.854474029573587e-05	-5.780075332294445e-05	-0.00018558852819627376	-6.72860776833253e-05	-0.0001315647184925467	-2.775305773111246e-05	4.052090654538794e-05	-6.959642193607473e-05	-0.0002126550775252598	0.0003319286976533225	-0.0001335977523139614	0.00027366458570872844	5.0708031911658344e-05	3.899861041771813e-05	-5.617878448331385e-05	-5.399935415730765e-05	-9.192074321247018e-05	-0.00011902881618009977	3.305935005573723e-05	-6.290607694324114e-06	-0.00021730695641487762	-0.00017577665525762864	-0.00021045155449952738	-3.2152124980798314e-05	-0.00011822751914971415	-0.0001984047581040858	-0.0002540989618112513	-3.963265335942192e-05	-0.0002008542042974986	-3.603347217768096e-05	0.0001418138591583165	-0.00038904622872114027	0.00016857202045838647	-0.0001380747315961633	-0.00019528217774129165	0.00011985249683118381	-0.00019999106263091597	-6.998729030576576e-05	-0.00033261584264184034	-0.00015631147425214728	0.0004849189719101641	-0.00043400261551523	0.00030580892069871234	5.099216917022427e-05	-2.2533618525787706e-05	-0.00016181483870887636	-0.00016553637944360664	-0.0001742133400704227	-6.95600446369251e-05	-9.788661574655066e-05	-0.00025212910522253487	-0.00023343431622280188	-4.595740428595444e-05	-9.610577309891955e-05	-0.00018942233709384374	-7.269187129921954e-05	-0.00018635834908046657	-8.740795328840317e-05	-0.0004520101773786391	0.00019055788499171384	-3.263668555602379e-05	-3.6030122200530936e-05	-0.00022197215646522163	-4.702793328450572e-05	-0.0002341532547411501	-0.0004563710622602596	0.00020690233049049664	-6.60333241123267e-05	0.00022225989668450433	-0.00020831746375937044	5.611546262515403e-05	-6.193232297998953e-05	-0.00021168416382339283	0.00015367453296722427	-6.0076000230823646e-05	0.0009299360224643849	0.0003516685010520141	0.002449615726059	0.00035025988971922853	-0.0001068211932622562	0.00040151110204619014	8.48926851618591e-05	7.671874390499895e-05	-2.8204327806421716e-05	-8.299893393936944e-06	-7.709738109731475e-05	-0.00018994709397468268	-8.994290200016372e-05	-0.00019808925619886294	-0.00016452343831632526	-9.815049723025672e-05	-6.018467593175061e-05	-0.0001259888587464261	-5.993983858952801e-05	-8.480115694114716e-05	0.00021293079444578036	0.00014363447777452745	-0.00011608244186420894	-2.114143214769964e-07	0.0022679436559340242	-1.0575657175993628e-05	-0.00012900740960930773	-0.00021467481780778312	-8.311974994401051e-05	-0.00021736367745055907	-8.369196638222348e-05	-9.687556218592192e-05	-6.924668635624415e-05	-0.00010698852050110807	-0.0005757167405009606	-0.00013142816438877297	-0.00020585831007089816	-0.00016153806603949093	0.0020362548532988967	-0.0004615087554860888	5.466736497827814e-05	-6.968669597612876e-05	-0.0001332297567615766	-0.0001972814056868646	-0.00026222215468306453	-0.00025063884008153116	-0.00016061892737109155	6.937252093268363e-05	-0.00010635014182531757	-0.00032243812694128716	0.00048520325394945236	-0.0003347136523974213	-0.00017175127653741354	-9.503889911952195e-05	-0.0001794645034880003	-0.00032810378270591137	0.001605581704765562	8.28532013336006e-05	-4.1788089417234685e-05	0.00011373981144202088	-0.00022725544070746007	-0.00016846496159121925	0.0003152461540492866	8.839771562567093e-05	-5.1997471246256986e-05	-0.00032954065717408275	-0.00017791732999878742	-2.412914336610771e-05	-6.784849818214244e-05	3.3441177655399554e-05	-5.96705566273644e-05	-0.0003288378717454426	-0.000189309551905717	0.0007901390124704084	-0.00015620067234559394	0.0001760328329323976	0.00013860684715211966	-0.0003364018307414187	-0.0001646984773821604	-0.000208533073663918	-0.0002618220041622235	0.00023631868448688217	-0.00015328625637991188	-9.77394983601292e-05	-0.00013997332683232398	2.2339626148863157e-05	-0.00011611284842458329	-0.0007305665871995292	0.0019766026904895666	0.0006058828851279008	-0.00015877087318812242	-0.00011193573994141317	5.290451104553598e-05	-5.7748237020643255e-05	-4.045963288657695e-06	-0.0003163742323257904	-0.00012058197652437071	-0.00011657128427879051	-8.000293054399968e-05	7.521664768017799e-07	-0.00010647298770258959	-6.44337103499383e-05	-0.00012874631780530362	-0.00023899219425818613	-5.2666041269537145e-05	-5.119334190242064e-05	0.00013866151182008823	-0.0001845529729063101	-0.00012317888018587207	-0.0001839853843121469	-0.0001462923927327294	-4.3144686080365245e-06	-2.804990632204574e-06	-0.00012456455305256083	-0.0001747485798575737	-0.00026078666429623813	-4.269352813166827e-05	-9.134691383513727e-05	-9.584798865404269e-05	-9.416375911018685e-05	0.0005524333026318177	-0.00016322914500260875	0.00026322672710173784	-0.00011028683972089459	-0.0002392776807682027	-0.00011825919328969338	-5.668010631846398e-05	-9.683777511923892e-05	-9.543461403642195e-06	3.390867112188231e-05	-0.00016012324975984486	-6.10162326896413e-05	-0.00025841182474919136	4.7451103009296e-05	-7.975693218673701e-05	-0.000270954367416511	-1.1680098616495202e-05	-0.0005098379224237159	5.437950983970732e-05	-6.849943221865766e-05	-0.00017858623122781007	0.00011311571913200907	-9.594791978881522e-05	-0.0003984179877018695	-0.00024384085544530267	6.988314427287573e-05	3.296862112389635e-05	7.070759129828991e-05	-5.317767817113222e-06	-0.0004150204318742682	-5.769520181479618e-05	-8.55528889853204e-06	-0.0002521024700981684	-3.41366609780502e-05	-0.00022847538369378325	-0.00012850215356020303	-0.0005029683378466165	0.0007193329411449358	-0.0001953445487679436	0.00020829843638602778	-0.0002620074693260675	0.000767729294994952	-0.00019024649898123495	8.485970991378311e-05	-0.0003498455778402448	-0.0002895272202496788	-0.00033737300039143143	-0.0002373769407162558	-1.412772743036496e-05	-0.00015601410923687766	0.00010997318298941278	-0.0002064298463148124	-7.314953827743741e-05	-0.00011663471404388338	-4.2697602462177254e-05	-0.00021755515780180979	-0.00024089017920906928	0.0001301778832983535	-0.00019627287493285739	-8.085990396466342e-05	0.0001586587882263453	-0.00013918717360348086	0.0004270159817866894	0.0003005855273124307	-4.027025364783573e-05	-0.0001845730837063165	-0.00021642406057262653	-0.000250859584332754	2.4681899898511248e-05	-5.798037753619473e-05	-9.032047401345558e-05	-7.367062309072443e-05	3.8349306834015655e-05	-5.032423950294926e-05	-0.00032089085694566607	-0.00011369644324177422	-6.131727711387466e-05	0.00026425396374019685	-0.00014529298900462523	-0.00022120470994382312	-3.1192975713277777e-06	-0.000189859478182636	-0.0002637093968306097	-8.151436148014576e-05	-0.0002883036338345134	-0.0002945383770382801	-0.00015423461360297206	-4.486823096606213e-05	0.0004946550612944929	-0.00017415475904565268	-0.00029585549519182654	-0.0003791766688952749	-0.00025353914287822303	0.00010381513400642637	-0.00016814885062622288	-6.715391663068208e-05	-0.0001637960422455971	-0.00010449177296454666	-2.6753424530118016e-05	-9.307879208118824e-05	0.0002827900845080866	0.0002871649495408272	-0.00029150737922920385	-3.6684293790800345e-05	-1.6830594299800716e-05	-0.00038587453382817136	-0.0007761373598615084	0.00017607730232595563	4.9140030760891e-05	-0.00025371650425422856	-0.00031036273429811267	-6.927805393211921e-05	-2.3473761414584717e-05	0.00029054617075608335	0.00020122818875000046	-0.00038650388285246123	-0.00020491117408090987	-0.00013971893119250604	-0.00010721652498065351	0.000566193054532012	0.0008024762848857509	2.830263716552501e-05	5.679484614099231e-05	-0.00010848904867488346	-0.00015354882328914938	-0.0006365925425171764	-0.00014124978377972133	-0.00031546425509216083	-0.00020431820139638827	-0.00014924944657105372	-0.00020918337331360935	-0.00012758960271926819	-0.0002914930923259089	-0.00029881443899239013	0.0001809641269820789	-9.323038294871821e-05	-0.00022518180673202027	0.002175066923570344	-0.0001559274499330519	-3.412573011323797e-05	-4.105190013489194e-05	-9.84657548724297e-05	-0.00038937805605732237	-8.587892287030599e-05	-0.00040604564122312674	-0.00034540880422433633	-0.00022499127711312456	-4.928172144052274e-05	-0.0003067290337278295	0.00015531625185558436	-6.531964483312361e-05	-0.00015062525104076908	-3.4103270111467e-06	-2.358384739198624e-05	-8.506157781092017e-05	0.00015386035742779344	-0.00015568848105007162	-3.268313780169691e-05	-0.00015956287678917726	2.3815810815303998e-05	-0.00012453157252134535	-0.0001708141484063059	-0.0001378965929352369	-0.000242644500382183	-2.256203406267075e-05	-7.743191196436437e-05	-0.00012754092279583108	-1.0556386179429869e-06	-0.0001182820103548914	0.00022941511160846752	2.1515407432140062e-05	1.3183799454573808e-06	-6.776122141664964e-05	-0.00030362263011154424	-0.00016764330538904907	3.840653595742063e-05	-0.0001744684402330518	0.00033403630918034074	-9.304002432705487e-05	-0.00023019968306600404	-0.00020475307709903967	-2.5487306185664244e-05	-0.0001930175980706345	-4.2294453508441614e-05	0.0003093193414975228	0.00020320519036448728	0.00015989714067449038	-0.00023603162625187904	0.0002018826036251773	-0.00025121668457029126	2.9231121673363105e-05	-0.0003525598144130066	-0.00012756433650946034	-0.0002562543563202658	0.0008994616278851773	4.212451083618223e-05	0.0007580330655050275	-3.691642617498075e-05	0.00013340845655561518	-9.065818453394724e-06	-0.00011179665463177256	-4.9819072797593175e-05	-0.0002493837217419431	0.00018597355112904106	-0.0002269711186783064	8.356098725230617e-05	-0.0001497413562908685	9.723671773078628e-05	-0.00019748115630202224	0.0014046278499564974	-0.00023224596059777554	-0.00010849059967600299	-5.994745481051864e-05	-0.0001616674994519341	-3.8915146072702866e-05	2.7037098675910096e-05	-0.00023968626710094428	-0.00035651097520396645	-9.737478460284742e-05	-0.00023814372534831045	-0.00022185236484531973	-0.00012655206968590824	-6.175360307504256e-06	2.141530723725007e-05	-0.00013729395247394805	6.501969048225919e-05	0.00025898339147538153	-0.0001306630318275646	-7.484453305526371e-05	-0.00019615494326615047	7.546315251857164e-05	-0.00023875975976012892	-5.084491249878398e-05	-0.00047707252675291715	-0.0004236187876106571	0.0003683197494931133	-0.00021122608379604374	-0.0001437295217908009	-3.1923488471293605e-05	1.3780206870840196e-05	-8.720315151859067e-05	5.49026356738408e-06	-0.00022354015748557527	-0.0005843615017151976	-0.0001283840476861529	0.00010583192739967424	-0.0002524244467721978	-4.31937622881704e-05	-0.00015326098652215442	-0.00036949986550361633	-0.00013147856495283297	-0.00020151657087610344	-8.874727372452484e-05	-0.0001565651184519519	-0.0002068537664519076	0.0004254392956523754	0.000111392437971603	0.00360627223377301	-3.0659362907581596e-05	5.677572364681987e-05	-0.0001957720953707724	-0.00010678908066737897	-0.0002167574087302058	-0.00023777540677522076	0.0004195990627307549	0.0007155922619819159	-0.0005320792075037273	-0.00015222818486204808	-0.0001311347637907999	-3.582571029775105e-05	6.166235911566053e-05	0.00014656995844369844	0.011392906314806002	-0.00012488887769578563	0.0002901521592793812	-5.058259832389909e-06	-9.298092481684619e-05	5.2340586972799444e-05	-0.00015455480608662353	-0.00022510491416346566	-0.00027214017758626615	-0.00019692830333950694	-7.462268378338098e-05	-2.6285855920795038e-05	-6.242371409068603e-05	-1.9865233754141583e-05	0.0007143165219199258	-3.3795499696137e-05	0.0001705693912233845	0.0008344618048114898	-5.413295029348145e-05	-0.00010505060087246633	0.00012707711224239178	0.0008098932185699223	-0.00023132573342251277	0.0006926002372094354	0.00013453893551584555	0.00021419727764839837	-0.0003796472583813133	-0.0004299945839641798	-0.00039909267465035233	-4.8099523347753183e-05	-6.459951877792784e-05	3.600609033714519e-05	0.000413606166949828	0.00010085851343714282	0.0001302371771286956	0.0013190855093778246	-8.95285560331915e-05	0.002258758693484304	0.00023942886889898876	0.002093266561253378	-0.0002674599317375827	-0.0004006615039422101	-0.00031251240766191625	3.4835916814498005e-05	7.323150131252616e-05	-0.00016261685498416667	0.002242159248181287	-0.00017773552277945898	-9.372673354390882e-05	0.001991973761710237	-0.00014795455612748477	-5.0893890689547605e-05	-0.00022147272978147005	-7.077151454798917e-05	-0.0001447902764422373	-0.0004491639548640072	0.00013637555976021658	-0.0001278237101143641	1.0723895034555072e-05	-0.00015511408244980567	0.0002917724208575333	-9.075471698944827e-05	-0.00020094894674560065	-3.274376948180699e-05	0.0007645297805197533	0.0024761173390631906	0.00034022274314924423	-0.0002660929086325534	0.001692338446705342	0.0005349490319226168	-2.3984343066714854e-05	-8.61515854833832e-05	-0.0001872405107496513	4.432857407890967e-05	-6.269367999690566e-05	1.780126526778867e-05	-0.00012507298283280039	-0.0001375244012022557	-0.00019276237777656732	0.005075429874813769	-0.0001364619694419164	-7.75969027100022e-05	3.748319135392706e-05	-0.0001962517165442956	0.0002495166686151198	-8.724285508956639e-05	-8.23896281258329e-05	-6.17101953044829e-05	0.00025509173489618225	-0.00010194281896122098	-0.0001801165448634225	-0.00026301493510424946	-0.00012997439310775106	-0.00023080211951288562	-0.00028399486543060064	0.00023773641239011183	-0.0005845752628679217	-0.00024919687078462857	-0.0005007081404511493	-0.00025228250354864575	-0.0001820853075462337	-0.00040055894820979635	-7.865303932640936e-05	-0.00010278243621062336	-0.00011815088915381714	0.0003236285940672008	7.129355125133398e-05	0.0010321935824115344	-9.589025761521032e-05	-0.000159390435474318	-8.630640850359167e-05	0.000195586343329378	-7.564407571780408e-05	-0.000157844180822219	0.0003450283014481181	0.00012644969018184974	0.0005330503430995144	-0.00035993744723569846	-0.00025221692984803953	-0.00014999725782781476	-0.00011585263561973427	0.00015199913741958457	0.00010652294601920203	-0.00019809834333563197	-9.876843968342061e-05	-0.00013831841615959486	-4.2821118457355404e-05	-0.00011718343317560935	6.363809934024153e-05	-0.00012918313943368904	-0.000735777811270319	0.0002067662376638102	-5.874731164706808e-05	0.00038907327414739644	-0.0001281758097965521	-8.667429479920111e-05	-0.0002206187371792763	-0.0006708426990663673	-5.8259554386476476e-05	-4.885557169336445e-05	-0.00027990598898365213	-0.00015529874910228544	1.8810194310097768e-05	-0.00011300094665547846	-0.00010531781751860112	-0.00016686676884935945	6.568730435917092e-05	-0.0002543300253355521	-0.00023312253733431612	-0.00025223531499082684	-0.00016899972607776467	-0.0001684133469498897	0.0005933659128553994	-0.00013492919631558303	-0.00010611350867585604	-6.701138887401251e-05	0.0004014122578525283	-4.25547439902363e-06	-8.158602970877777e-05	-0.00024297488668711454	0.0003509531906956695	-0.0003757870867762133	0.00019283569173831423	7.495559473245094e-05	-0.00010652918539515868	-5.1463499291114446e-05	-0.00011121004587952795	4.834024611173768e-05	-4.418790236440595e-05	-0.00016199307809523246	-7.908804423173854e-05	4.194378133441307e-05	-5.674477350048432e-05	-0.00016471070276221302	-5.1314207932489766e-05	-0.00019744639036951836	-0.00013325350676520056	-4.420674796027022e-05	-0.00011046864851124999	9.288391022486217e-05	-0.0002177760695555979	-0.00043349798891047806	-0.00012177491606517572	-0.0001284895084656401	-0.0001462040941324901	0.0004322551148989915	-2.6041042853872842e-05	-0.00013645487676494918	-0.00013480200121698344	-8.549151635341964e-05	-3.3631297983427515e-05	-0.0004913973521255329	-3.895263756940858e-05	-0.0002415809389677526	-0.0001511263171773908	0.0012716502829705784	-0.00010128938310738883	-0.00010728764294409901	-5.5415425325622064e-05	0.0002137374894353183	-5.344505382888371e-05	0.0005459962158141846	0.0016076983017967762	-0.000248067883241804	-0.0003856373737364229	0.00018723860629342364	-0.000189826486026126	0.0014528654506775938	0.0006517116321839051	-5.2280797479919525e-05	-0.00018303899244325668	-0.00025332213703213694	0.00034075918737100483	-8.219576882862617e-07	2.8475478884235646e-05	0.0002910121469396737	0.0027923973705086865	-0.00012906950572034613	-0.00034919867583182	0.0016969434226205254	-3.665657519915331e-05	-0.0002968003913849104	4.5920748189435436e-05	0.00041284440796161153	-0.00016232454135794075	-0.00020389077365467974	-0.00013132344548713078	-0.00044908578271943907	-0.00011162923006089908	0.0005679376693383586	0.0003671882710044936	-0.00013559139643999496	-0.00011987650283050113	-4.867297827009532e-05	-7.084382916567519e-05	-0.00016311068339797658	0.00011797228794396137	-0.0002418725860937519	-0.00017766031734705692	0.0001529678549928503	-8.59279861417987e-05	-2.0708376220833437e-05	0.0008497960563569598	-0.00036191265571049354	-0.0001191232819746428	-0.0003277235886426596	-2.037279633256518e-05	0.00012820520159580266	0.0006516325295024831	-0.00016712123473054953	-0.00039453412738393027	-0.0001999822709180689	-0.00022931063947137907	-0.0001363187697907867	-2.272081795039025e-05	0.00013394549776127578	-0.00032699335376297874	4.323662916986589e-05	-0.00014561233632844468	-0.00011534705789219453	-0.00013652634758874567	-6.704824357713452e-05	-0.00024278990742282222	-7.224385932389223e-05	-0.0002269667259781792	-0.0010480891756077697	0.00021425893856257615	-3.852477460276503e-05	-0.0003108979150422997	-9.62362738429851e-05	0.00017379626352779915	-0.00011882610733844787	-0.00016596920102881225	1.8751702224548977e-05	-8.965638598070024e-05	0.0001538960701215175	-5.7368741879578186e-05	-6.224616828403528e-05	-0.00011525808616500279	0.00033939471258303416	-9.856528847342031e-05	0.0003162435952739325	0.00013289628265554404	0.00041948299223254504	0.0002280838200158714	-1.6847801596238883e-05	-2.7350297688346644e-05	0.00029203892601272646	-6.93580161535803e-05	0.00038219439267502675	-8.850640844776791e-05	-6.585708202089225e-05	-4.1572421517324904e-05	-0.000777332923928784	-0.00016935393374339973	0.0005822097741126731	0.0042507889866148256	6.131130480469273e-06	-0.0003186411077848648	-7.192823636339921e-05	-0.0001707643206964968	0.0006552927200460405	0.000236397475652448	3.1949012455518044e-05	7.803564057567385e-05	-6.796239849935713e-05	-0.00018163706961276147	-4.501775533342166e-05	-9.495014566064464e-05	0.00022274660608061648	-0.00013751192248911447	-0.0003161112088146198	4.686676927855954e-06	-0.00023590559700393634	-0.00023701569307565975	-0.0009477460933786086	-0.00011010722231538634	0.00036981313599673154	0.0007038690473515148	-0.0001965685289271835	-0.0001996853052283575	0.001410980327052753	-0.00034843441128897554	-0.0003938770023818839	-0.00021670430404175807	-5.7028329963722764e-05	-0.00012243666677480802	-0.0002125181937153761	-8.135236336001877e-05	-0.00034647362625259213	-0.00032416882524463305	-0.0001250326863754095	0.00038710241758082426	-0.0002500338588417366	-4.496907004445676e-05	-0.00015909108664570421	-9.526364453314466e-05	-0.0003896609459574036	4.1203834763611044e-05	-0.00015549639106750342	-0.00018869680128799166	-0.00027621926955255255	-6.332324042943422e-05	-4.871986310432699e-05	-0.00011288526032559764	2.3812745455292362e-05	-0.00011596784076450005	-5.439428988906277e-05	-2.4963613981235287e-05	-0.00025634309691704787	-0.00014945586386451445	0.00042177515157170977	-0.0001521573716840375	-0.00014219195988420902	-0.00024481380578159404	-0.0001988977540700819	0.00019154040271963664	0.0002476043750766223	0.0013493975534696132	-0.00012943943317439497	-0.00022597028269279973	-7.141233891613967e-05	-0.000143576303513939	-0.00019388171676350987	-5.281302122622594e-05	2.5697422710847487e-05	0.00014379433779842192	-0.00015938131263868317	-0.000187135536569466	-0.00018890882318610012	0.0014948445164155223	-3.416381750893793e-05	0.00022811368066435412	-0.00013559379314505418	-7.235742100234343e-05	-5.015963778516885e-06	1.5500400988719535e-05	-5.4547979534557176e-05	0.00012990665498770836	-0.00026364416599083333	0.0006156520658131185	0.00010805104732866274	-6.023842116677503e-05	0.0003071940798406812	-0.0002439646002137277	-0.000382198446834707	-0.00011835384381856122	-0.00017869233780256556	-0.00026875838109860825	-0.00010481481842272112	-0.00013949214924939457	-0.00011874064576070121	-0.00017852106472361466	4.35249909964717e-06	-6.500966685751121e-05	-0.00028717006364817706	-0.00033738640426741047	-0.0001337689371206469	-0.0001312525287236317	-0.0001523979938084	-0.00010514353485823156	-0.0002806390537784864	-0.0001759287654926734	-0.0001736516617625944	-0.00016145685348235145	-0.00021472567348309669	2.1410876129774338e-05	-3.4523315229022025e-05	0.00018012790634234024	-0.0002748807419577725	-0.0003386454212593722	-7.014823336867935e-05	-0.00025063487126980436	-0.00024356233664312783	-1.9320380391035776e-06	-0.0003709669087656068	-0.0001216294048761815	-0.00021779882801857217	0.0001582943674543685	-0.00017299423492587136	-0.000192594833083633	0.00029572169855986277	-0.0006056977224019842	-0.0002388031987429607	7.448787373882376e-05	0.0005775337386175848	0.0004888710428211112	5.7239412143806834e-05	-0.00014381271081268158	-0.00021899874382636054	-0.00024436369447099817	-0.00014100385939999087	7.745270901158791e-05	-6.42841660747093e-05	-0.00020389158050964585	6.52895312422969e-05	-0.00010518117499919567	-0.00048259466314238956	-0.00018632538041958422	0.0004608973905079859	-0.00015872715868424562	-0.0006933299597806912	-0.0001840289104055296	-0.00058702920966628	-4.6288888730168696e-05	0.0002592412601577542	-0.00015929223526031633	-0.00017152678139198575	-0.00012494145503410964	-0.00017744578745863823	-7.82817612323219e-05	-0.00016561592511542532	-0.0001349581795255824	0.0012774492779581473	-0.00028221611798621656	-0.0003939752157559578	-0.0002746869353737818	-9.928657074642278e-05	-9.781790700003084e-05	-1.7070449230565654e-05	-4.719990032996811e-05	-2.2769672440404406e-05	-3.739716588638703e-05	-4.8845051563726946e-05	-0.00019355842207952333	-3.336302039262281e-05	0.00011410010673331554	0.00038147181920789703	9.242036673522545e-05	-0.0002092068818802348	-5.5188743425704434e-05	0.0015801445330814795	0.00016054728616653508	0.0007891665324962801	-0.0001741102484256555	-0.0001150219653192487	0.00034039116044971303	-6.799108729546957e-05	0.0006146364585855375	0.00028735762568050135	-0.0008288053673926537	0.0001875589000542858	6.4282624752892764e-06	-7.454131112919592e-05	-7.051272896326125e-05	-1.3546191495663406e-05	-0.00026503125370506693	0.00046415979608726784	-0.00010304744037675895	-3.9028528359522224e-05	-9.715811340603854e-05	0.0020051638616000087	0.0002711814303751931	-0.0002732251584635835	0.0006903885949138828	-7.054461272768396e-05	-4.4259603855349246e-05	-5.866565239429907e-05	-0.00016091925130913098	0.0003376852237316577	-0.00029839087461078277	-0.0007052488678206564	-6.26571857499353e-05	-6.260306357804265e-05	-9.048736208705302e-05	-9.739486422701247e-05	-5.168797074001347e-05	-0.0004599436160560362	3.4756925547077802e-06	0.0005334521639000886	0.00011235199371113036	-0.00011344550730097504	-0.00029960906838284805	-4.465879367725735e-06	-0.00017871401292677031	-0.00011054516502951164	-0.0001330661977787716	0.0002833520988049475	-5.7240743766562215e-05	-0.0004054061050023787	-9.843221769017545e-05	-0.00013095435903050438	-0.00011980717416927294	-0.00030249829194817327	-6.115229776743449e-05	0.00459419769629451	-0.00023139671777125075	2.541423612012854e-05	0.0007890537430955939	-0.0003571358325702175	-0.00016502338500192775	-0.0001365879402597556	-0.0003037294319929174	0.0007808469663075741	-6.09774164870402e-05	-0.00015312998077012625	-7.615677558595892e-05	-0.0004721827798677956	-0.0001175996052188363	0.00011052540370545384	-7.8962733137057e-05	-2.9482480979128653e-05	-0.0003020955757982963	0.0003818137987081342	-0.0001740917054546098	-6.3265342736666e-05	-6.964264743328455e-05	0.00010987297262199302	1.9570369533190113e-05	2.2222322788498436e-05	-0.00012446922222240827	-0.00023860731656103672	-0.0004952362003569655	1.4912658520151656e-05	-9.215312544187429e-05	-8.223632361707464e-05	-0.0001387641400729408	-0.00036539619195506776	-9.650917476402737e-05	9.62322265972597e-05	0.00010800335824433944	-0.00025070189239133047	-0.00020539378293132478	-6.624009558856266e-05	-8.335728505235033e-05	-0.00019009224030264459	-0.00020656058786723894	0.0003595383587804205	-0.00045537183028342035	-0.00010086636714702661	2.671559186500871e-05	-3.1742447619013397e-06	-0.00034774736684243433	-6.947053816657417e-05	9.664708165461593e-05	-0.0004038600199999632	-0.00013093659020016907	0.0009461753804077342	-2.150173192525266e-05	0.00034465461227743476	-0.0002651142256926335	-7.65033480167226e-05	0.004563038653993941	-0.00027677492211311246	-8.708153682471813e-05	-6.725549882188261e-05	-7.380321482515311e-05	-8.449023977547904e-05	-0.0001131270735565834	-0.0002244704781849464	-0.00011189859362473002	-0.00013177554554127092	-5.269939688648783e-05	0.00034845131778083236	0.000663426059530957	-0.00011898801211106296	-0.0001400241677416788	7.649230690508441e-05	-5.194824053414428e-05	-0.00019080018305175851	0.00016556018470998803	4.356642636012447e-05	-0.0003089515889235957	0.000363482988281455	-6.778131532331022e-05	-1.9428595382160187e-05	-0.000270319737927933	-4.431353139293051e-05	-0.00014499366152320657	0.0038978138521372865	0.0009433834232561084	0.0044742624591504665	-0.00032140218307253975	-0.00012681918300872568	-6.993015249056595e-05	-0.0003116393328968841	-0.00010503738737934279	0.0002149184620089479	-0.0001799842228317456	-0.0004709684496984873	-6.417364701895431e-05	-0.00015956869257537264	-9.90394410691766e-05	-7.522013343619847e-05	0.0003618788249316232	-3.762945984127902e-05	-0.00027753102166919934	-4.960160490750973e-05	-0.00020809801661855894	-0.0001555527532454407	0.002562094921261794	-0.00010997332381996013	-0.00022681714425887588	-0.00019386547277570957	-0.00015196393333610498	0.0017874647017869282	-0.0004017017833425318	-0.00016830756986800795	-5.5257563707601265e-05	0.0002333053738840435	-2.1469986845878615e-05	-9.437523361061793e-05	-6.0646238893724425e-05	1.0110672323880345e-05	-0.000329052638595512	-2.2274027880749434e-06	-0.0001422193431944304	-6.527327048671387e-05	0.00027894130682216945	-0.00020288959588705635	0.0004384458609671957	-0.00018118589758656532	3.4694056425649508e-06	8.177812340977693e-05	-0.00016299029120046477	-0.00022548588013804316	0.0006381806290370045	2.509335651724149e-05	-2.351207361573333e-05	-5.035889222262683e-05	0.00042082024337926284	-0.00023525669018825964	-0.0005359738605738895	0.00023908465139055895	-3.58618968658807e-05	-0.00047258640893424323	-0.00013199921946628374	-4.302538018913883e-06	-8.242633995726609e-05	-0.00036407250106020115	0.0018221510416146416	0.0004994121188490729	0.0012995629903643738	-0.00013804252175213382	-0.00019671493042817343	-0.00017963856700859462	-0.00029187725487038295	0.0010084478759718198	-0.0001589428654758988	-0.0002553378914595177	-0.00012998630622845133	0.001082843651193401	-0.00012124428622287746	1.4619422338261807e-05	-2.5665084908002632e-05	-9.176584197171225e-05	-0.00013632406894693644	-5.961435981683956e-05	-0.0002723097938478831	-0.000123755891670322	-0.0003337564969632383	-0.0003937019303441728	-0.00012820342506177903	4.866792994505189e-05	-2.5958156814047612e-05	-0.00024836792078912484	0.0002552627428466686	-0.0002005444282299348	-0.00012233458076060685	-8.58099531317374e-05	-6.992171703722758e-05	-0.0001799044497046819	-0.0005868050103366683	-0.0006682792196806379	-3.8673873824021585e-05	-0.00010425036395664436	-0.0001824569206387858	-0.00026621980489163126	5.4884217600521435e-05	0.00013507455685912416	-0.0001550475771380553	0.00038250940509176423	-7.767326921790607e-05	-0.0004191657246841429	5.06002923319201e-05	-0.0002867606465048883	-0.00023595839217177493	1.608951880932693e-05	-0.00011718865901587552	0.0036617972025961712	-5.214714043912963e-05	-0.00024122516871949093	0.00013541286489889828	-0.0003127227995651876	0.0001897599276855722	-5.74704875914181e-05	-1.8609677368509063e-05	-2.8870132627834137e-05	-0.00010950993797259946	0.00236180010365303	4.5624025951503894e-05	0.00038082979390936816	-9.440436818602254e-05	-0.00016362047935492745	9.01591746697274e-05	-0.00016949121477558208	1.3881774841033415e-05	-0.0001707609495621906	8.523884660069276e-05	-1.2225184110596081e-05	-0.00018019105173227334	-5.981185163969962e-05	7.817080521735482e-08	6.176896081811829e-05	-0.00025257258821621825	0.00010350911484352712	-0.0001369548873557041	-2.508024455521743e-05	5.029338691687136e-05	0.0002253760364710015	-0.00017958924215994836	-0.0001250164996475965	-0.0003562448896740251	-0.00011529613804142045	-8.65202334847297e-05	-2.7347326118406088e-05	-5.212922819316911e-05	0.00021548092277180053	6.118875291067524e-06	0.00011206184803511443	-0.00011053682877934829	-5.58892637509221e-05	0.0003166249803503463	-0.00020770690027917203	0.00042762426878934927	6.38731650566096e-05	-0.00016280177395520737	-8.093445310954631e-05	-0.0001218390966776944	-4.859058043714398e-05	-0.00013153887084724008	-0.00012820118002128324	-0.00013954138224962008	-6.039998728794357e-05	-0.00011132523798017281	0.0009153669846829369	0.00019530901883924699	-8.257301789422863e-05	0.001340941751948549	-0.0002149040947926076	-0.00017046546474132638	-0.00018295266993258383	-0.00010883495966636045	-3.140080202074612e-05	-0.00010372860931377913	0.00018920653835024923	-0.0001125779992630131	0.00025097942101417705	-0.00015012767123115563	-0.00021975944477488777	-0.00022348235708492592	8.450317665387615e-06	4.8519567583641315e-05	-0.00022534056177660612	0.000500137686515013	2.476516041745578e-05	-0.00017359316768183385	0.00018914315187048045	-0.0002410157417474278	-7.201365651678662e-05	-0.0004859048184644392	0.00020375538638596778	-5.3941373970427505e-05	-0.00016242751575239108	-0.0001156460939483519	0.00013952876027752893	-0.0001503198076919958	5.145958092100758e-05	-0.00010113612711701627	-5.4480352221650575e-05	-0.0005501450115730288	0.0004911329424024959	-0.00010630105985478577	-0.0002418409056278775	-0.0001763826053184333	-0.00011518634783006678	-4.964315443643669e-05	0.0003540927005950271	-0.0002117202729558097	0.00031931110602085287	-8.675663753670005e-05	-0.00014585059647556265	-0.00011696915592570911	-7.485082231777273e-05	0.000856594385998674	-5.72725946530696e-05	-0.00024247574056339438	2.7531183666257565e-06	-0.0002191160714529453	-9.406350165181289e-05	-0.00011557890345076384	0.0002423421938785145	-8.314687813423768e-05	-0.00011702267079308069	-0.00018575453059571385	0.00010695322060746527	-0.00015327282077936286	-0.0001797405851335557	3.622558064905607e-05	-1.1811542435478617e-05	-0.00017541941896579788	-2.1673820064857164e-05	-5.365290648448553e-05	-0.0007079611532010949	-0.00013997000458205634	-0.0001679332658189816	-6.997690125196325e-05	-0.00017458258680766128	-0.00021744749845465126	0.00055402091854742	-5.053493184762452e-05	-5.57174202866642e-05	-4.7809795290776576e-05	-4.443715920658627e-05	-3.4505060984639474e-05	-4.986233935186766e-06	-0.0001766540939212239	-3.3964904164119655e-05	-0.00025212295064594133	-0.00019660399329169556	6.333245457930006e-06	-0.0001534913942974479	0.0007983340189980164	-0.0001000083849408333	-0.00017011230941659005	0.001433233315752977	-0.00012148194547156809	-0.00012499875794081972	-0.00031369273242537693	-4.611407215867057e-05	-6.118636569420949e-06	0.00045890270974826067	0.0008493678060538902	-0.00015306776280340543	-0.00031570879009123673	-0.0001321425040549816	0.0015327982391965301	0.0003144015630479977	-0.00017988676746262088	-2.999904853802341e-05	-0.0004462425736134169	-0.000166421030972647	-0.00019877281683103955	-0.00018662031950744646	-0.0001820555482045424	0.0014737895587250097	-0.00015897611344371153	-0.00012670306198060818	-2.239166335226126e-05	-3.5504014149638625e-05	-0.00043982399516631794	-0.00017308203147987873	-0.00012482867359321019	-2.6662822102265878e-05	-0.00018172138204820417	-0.00017488643894282988	-0.00019911044424235664	0.0002909186061365645	-9.790576428839778e-05	-5.136689346396758e-05	-0.0002141476223098153	6.498736849995327e-05	-5.8522873428472316e-05	-0.00014359127132427692	2.2893341089974833e-05	-6.641494493469617e-06	-0.00014963345436547199	-0.00013669662612429733	-9.902589947765734e-05	-9.147500796397272e-05	-0.00011274308030348158	0.00019933957496739025	-0.0001931433065379048	0.00047549915674406103	-7.142391406548176e-05	-9.231827285079806e-05	0.0005854744826294216	-7.710565992367162e-05	-0.0001256649350618131	-0.000133089669704772	0.0001954062181150655	-0.00018464138510252407	-4.800279695165644e-05	-4.408881269012679e-05	0.0008366026828838522	0.00023114260798799376	2.0126731611141698e-05	-0.00036250943163797814	-5.621253054507269e-05	0.0012786552366557647	-3.337496998222503e-09	-0.000311226271039552	-0.0003011475037504145	0.00035287750170509736	-0.00019723490106326875	0.0004265740005893006	0.00011690158099506881	-9.169007868196287e-05	-6.778722842595887e-05	-9.482639970902269e-05	-0.00017905902866808456	-0.00010490075163769706	-0.00017065300236176296	-3.803728307464724e-05	0.0005030130250380754	-0.0002465304069541616	-5.354342813109962e-05	0.00015349080632337024	-0.00011863362059732688	2.578325603643623e-05	-0.00034827689507617926	-0.00023459917303599446	-1.8558501149919836e-05	5.722811328136231e-05	-8.655575081850962e-05	-0.00013588799947053615	1.4721096676384466e-05	-0.0001130569022219513	-3.498035944342486e-06	-3.3429211648481044e-07	0.00020805304212771203	-0.00012542193684277148	-0.0002181965614092245	-0.0005029642804602604	0.0011833897596533038	-0.00019297042387213047	4.433688031458333e-06	-7.261935359604578e-05	4.501413405800027e-05	0.0007114987023080985	-0.0004225059401549863	0.0008405561267999513	6.253489732840956e-05	-9.698480277732165e-05	-7.564215100321585e-05	-9.546242283364484e-05	-0.00018794150988603707	0.0003329586219739556	-0.00022176843658774898	-1.8441938257673983e-05	-0.00033957263237741785	-4.260827539482864e-06	-0.00013064454852043146	-0.00010870532551491978	-0.00021109387469731407	-0.0003601929929536491	-0.0003691170956720063	-0.0004552739933924653	0.0001853920910618669	0.00010281324539462795	-0.0003750267775655363	0.00016430497008746453	-0.00015391198175106655	-0.0002949140790828417	0.0001860168267723241	3.151070545787561e-05	-0.000276386039503822	0.002493761661359525	-0.00015290906833655748	-6.109026030395242e-06	-2.9744694717886014e-05	-0.0004379246325274721	6.375839655613866e-05	-7.889930810365852e-05	0.001416081899853806	-0.00017384130744631953	-9.746074123131674e-05	-7.278086381030585e-05	-9.393131165748425e-05	0.00011918486685659881	-0.00012631664350877582	0.00025597480307147007	-5.202239881526747e-05	9.749772113653007e-05	-0.00012267639247209126	-0.00022136004037133947	-3.734494029405402e-05	-5.638203878664355e-05	0.00026273017249252485	-0.00013010433324384265	-0.000625105924654738	-0.0002672007908642016	-0.00011619763632608041	0.00020325215616417	-0.000133941461149648	-0.00017130672966876297	-0.00030331259220890775	-0.00027393819227656543	-0.0002990736581191473	-0.00034672190407114567	0.0003087330491140972	-0.0003934391958622968	0.00021522406999880842	-7.496347492495449e-05	0.000221498869980506	-0.0001795611098891671	-1.9053024727667442e-05	-5.426115256483896e-06	-7.491909836749173e-05	-0.0005365828838534097	-0.00033147489001091924	8.564810075262126e-05	-0.0005260062620687414	-0.00024347280359772797	-0.00020497087056414962	0.005506601656711032	-5.851968211381481e-05	-0.00011141422943156439	-0.0003540351401903819	0.007988957454769043	2.2470021773211604e-05	-0.00019046426330339317	-0.0002894703182248545	0.0001674048487171735	1.946079332173119e-05	-1.1939376771189526e-05	-4.5660923849895944e-05	0.0004890911137239551	5.336795445417509e-06	-0.00012058212202256767	-7.803768912592276e-05	-0.00023734988146933075	-7.753155747677782e-05	-0.00013305555481144628	-0.00043847334886087654	-0.00048762706821427963	-4.309606289686459e-05	2.5247119264358013e-05	-0.00014059550772568252	-0.0001847020265449256	-1.1074835058743031e-05	-0.0001132634542552098	-6.392124455443074e-05	0.004932110111340988	-0.0002863711899620674	-0.00011666362647538383	-0.00011270696862224729	5.165950118124031e-05	0.0003921526930509652	-1.3876935062723591e-05	-0.0001529921139150902	-3.552872699064524e-05	-9.032330489197336e-05	-0.00019273866950485872	-0.00022224116603542548	-7.649478292416818e-05	7.348080380267642e-05	-5.288590629944411e-05	0.0002808809904650473	7.073220815481261e-05	0.0005213436915577311	-7.898643387992303e-05	-0.00018653320542786914	-3.233916136910103e-05	-0.0002705665623269339	0.00020661814066537374	0.00023518114568228912	-0.0003792540327226934	-9.535708883218053e-05	-0.0001207782072389133	0.00036774914168359694	7.485364744201231e-05	-0.000200336410865214	-2.9506864575791742e-05	-5.4198984079938745e-05	9.45635290836249e-05	8.237709406817931e-05	-7.828900746770036e-06	-0.00014430198425814601	-7.119297727921192e-05	0.0002706918222849731	0.00010572576364504676	-0.00020349451412741244	0.00029958493327450215	-9.879067372836052e-05	-0.00011396786256301694	-0.00010348654607441844	-3.1385378486497655e-05	0.0021612598381087244	-0.00015527660566928175	-0.00022993461270315034	-0.0003161306948533103	-7.137285971773745e-05	0.0002350999822387672	-0.00024461474344384114	-0.00020847115044819175	0.0004544657612747162	6.960620365681011e-05	-0.00011947595623364271	-2.8785144061307063e-05	9.112876277055706e-05	-0.00017841849738016335	-0.0001009646144272419	-0.0005152224049574004	-0.0001058414655289809	-3.5313196959033995e-05	0.0003065662556028132	-0.0002900552167147678	-0.00012183790602402693	5.6783497311840256e-05	-2.665522923009172e-05	-0.0002553795243620244	2.1422228085300354e-05	-0.00037710530057607724	-7.468249466469153e-05	-7.636991183440998e-05	-0.00013963005943891556	0.00015938018036002095	-0.0002113339339870459	-2.258303412018456e-05	-0.00013106141399076512	3.186901684472931e-05	-6.333515358226036e-05	0.00039399165871986924	0.0011719906195217645	-0.0003626067901760341	-0.00027360580936612713	-0.0003712290135502326	-0.0002105474907899387	-0.00019770773912409687	-0.00018478765962000684	-0.00013636131777378544	0.0003001790617599125	-0.00012161370074687947	-7.249441452423524e-05	-0.00010446754279139625	-7.081767800347087e-05	-5.082347732653446e-05	-0.0001482327526138524	-8.619460595653456e-05	-0.00026252141572669514	-0.0002645288891876224	-8.122613206177904e-05	-0.00029791524791115184	-0.00015530535464117117	-0.00013081995178434238	-0.0004879460139340188	-0.000143697728288716	-0.00013565044108592266	0.00045195104533414163	-0.00022527643035371794	-0.00019396507958969526	-0.00012555408734608585	-0.0002548314850833547	0.00014634456951398113	-4.6300603360770424e-05	0.00016537726497152606	0.00038983631909930683	0.0003605653191922695	-2.1941511376221098e-05	-7.90676547244925e-05	0.00022991331343985154	-0.00026469583708038874	0.00014453767780625402	0.00010124516364303464	-6.548814969497314e-05	-0.00011307397914381646	-7.194120394243206e-05	-0.0001520294030174624	0.010221972621113367	-0.0001369462450669433	-0.0001255257111420616	-0.00011525622108662218	-5.4402669096206926e-05	-8.608996384860097e-05	-0.00018104492920171188	-2.8479887043330868e-05	8.742388753690212e-05	-0.00018598927398949042	-7.726935637867942e-05	-0.00010086816997690565	-0.0002744290898030153	-0.0002076641622937095	-8.614666353237904e-05	4.9398570543501824e-05	-6.293196881584723e-05	-0.0004336384524355038	-0.000289711578976474	0.00036025953045119467	-8.177631265298056e-05	-0.00044351359957920696	-0.0006099900532332212	-2.9704905508342203e-05	-6.536536274439451e-05	-5.164193044130651e-05	-0.00021126992399620652	-9.24341644786997e-05	-0.00024194805212489896	-0.0001385685454031425	-0.0002370389438235736	-0.0001035441597376292	-0.00019256904023134055	-7.040970296092285e-05	0.003025783917465988	-0.00017106308705287478	-5.707371542213668e-05	-0.0002500068477372018	5.990426545675575e-05	-0.0001917316040352364	0.0003026685853352519	-4.5865820159124774e-05	-0.0001994004319896755	-0.00017225747246839436	-0.00010738988531882002	-0.00014564053356707471	-0.0001384518124438532	0.0035620797607916854	0.0023421368214144914	0.0006719639724422601	-0.0002736748825117234	0.00014209832305734334	-9.017983359666966e-05	0.0005756576446168806	-0.000278111061973907	-2.3708342351689587e-05	5.519130153866388e-05	-0.00014287029771270864	2.8019748458901455e-05	-0.00025957766466837176	-0.00010729856105044101	8.038767923319475e-06	-8.187700615359752e-05	-0.00016116976805636486	-0.00016397481837189792	9.623970365120502e-05	-8.49568766594185e-05	1.094882531836997e-06	0.00046705637842153205	-0.00026236150078773107	-0.00011929833455361281	-5.465635146688205e-06	-5.09370880416344e-05	2.8965336948797915e-05	-7.300832303153952e-05	0.0006025318341611769	-2.2853266899176906e-05	-0.0001794465962367169	-0.0008129560180103279	-0.00041383370157495027	8.328288764077435e-05	3.3338235736934955e-05	-0.00022950443141554888	-0.00010872940553361326	0.00043339550644633235	1.41281150144644e-05	-0.00012793949353488482	0.0010590102444118965	-4.4891790922203485e-05	-6.581692140296435e-05	-0.0003154696666507391	-4.7714024716473725e-05	-4.18717101977206e-05	-0.00013101517835605714	-0.00010947368615335606	0.00015837927372216697	-6.493405782626763e-05	-9.089974140080173e-05	-0.0002754443971494379	-0.0001492518465370105	-0.00024230347430586948	-0.00028365090264946796	-0.0002220217384418395	-0.00018949741485122654	7.358474875333066e-05	-0.000250034384500339	0.0012068651723181054	4.0366082022140564e-05	-1.952360701586947e-05	-0.00019224964898696697	5.582331060724669e-05	-2.1052262190987614e-05	-0.00021405230008855888	0.0026361703612651486	-0.00015787175074606576	-0.0002308503528917724	0.0002333878743207842	-0.0001304586865540636	-0.00018522526728938655	-0.00011489530507942197	-0.00014053664184754722	-0.00020888913388546578	-0.00012078610207529616	-6.335669290068223e-05	-0.00018198525896242725	-0.00024089617641985273	-0.0001067654248417616	-0.00016997379569033057	-5.769754603958308e-05	0.00022663719872736035	-8.210823826948743e-05	-5.590687595568569e-05	-0.0001460012407961839	-4.7929864422205515e-05	-2.76254934987937e-05	-8.564649848494637e-05	-0.0002379539395611534	-2.681926460930836e-05	-0.00015962377244437454	-6.571028852724403e-05	-9.268245375712515e-05	-5.5258367974639825e-05	-4.225724410890595e-05	-6.111501417799617e-05	-0.00023421667629480597	0.0001857738569431924	-0.00012839496497583843	-0.00019375750909008004	-0.00013745809549345602	-0.00018955726492029564	-0.00020105099571395013	-4.953150447242716e-05	-0.00024053925682497018	-7.676989738555978e-05	-0.00016667918681492243	-8.710750672191788e-05	0.00025682716971841093	2.8452133120042216e-05	-7.96238129274893e-05	-3.825697024181645e-05	-0.00018980238909028482	-0.00011121991327205623	-6.320038487056203e-05	-4.3056247312094756e-05	-0.000155215141554005	0.0002783380447715331	0.0001618161646401479	-7.331953969938877e-05	-0.00010481715518337166	-0.0002492822668875252	-0.00017135361072557646	-7.426493878057116e-06	-0.00023326582180068541	2.3148687371936777e-05	-0.0003994831704734519	-0.00019364185574470978	-7.345979862355439e-05	-0.0002601014673163154	-0.00016426310663596102	-0.0001926717561040205	0.0002120042698101881	-2.186435672461726e-05	0.0002695486675494609	-0.00015073795245505337	-0.0003979863344179561	0.0017905648296962142	-0.0001019039936158677	-2.755732904506552e-05	0.00015360657315024342	-0.00021869864639230234	1.3665882855258825e-05	-0.00010303014390419598	-7.528283319552825e-05	-5.290478835664512e-05	-0.0002236571170311185	-0.00010208379871732103	5.942937756437001e-05	-0.00014673394219773725	0.0001248918042728198	-0.00022461340945058094	-4.13014149793723e-05	-4.023486993802915e-05	-6.838444990898316e-05	-7.262108211617059e-05	-0.0001218498694180665	-6.798762174880652e-05	0.0002579722036328163	-5.401834078406996e-05	-0.00014342753388658547	0.000133170262660622	0.00032279871628607007	0.0013009582982010214	-0.00024233389314894254	1.5459929265063836e-05	0.00012205296367363711	8.02029070293729e-05	3.877021288574822e-05	7.643150566425881e-05	-0.00033872083344311084	0.0004157172913240999	-0.00021033797131034954	0.0001809340874779008	-0.00022680443370389606	4.415304516069574e-05	-0.00012293529530108056	-9.30089696491416e-05	-3.404113951687757e-05	-0.00010671895911121747	-0.00016519717772757296	-0.00010829861493694045	-0.00018935435703201092	-0.000247508767495955	-0.00018061932858262433	0.0001394938531911158	-0.00021985616891126563	0.00046637639896994476	-7.752933793959968e-05	-0.00016621636001929433	-0.0005274418785307375	-4.7553991263053835e-05	-6.147287363506454e-05	-2.014354215388747e-05	-9.66700946427137e-05	-0.00015523572110449083	-2.5325672344386328e-05	-0.00014115777643562325	-0.00015664221734878976	-0.0002065118893451697	0.00015231042907353938	-0.00012712081629065537	-0.0001744908692582403	7.957184662989579e-05	0.0001029799743618799	-0.00042808221845452523	-4.401983210877643e-05	-1.638345186640314e-05	-0.0005814033580571158	-0.00035970120354032406	-0.00027864591385527243	-0.00011321343727666005	-0.00010919305537327703	-0.00014341358737011056	-4.250725079455818e-05	-2.6199791160516597e-05	-0.000262534575969916	-0.00011247835036659361	-7.313132338758794e-05	-0.00014099711139170182	7.319841825131912e-05	-0.00026771524285476415	-0.00021686791406143815	3.723740132322455e-05	-0.00022443761711293692	-0.00013221891415417234	-0.00012449981493662125	-8.800460129169023e-06	-6.145925537133207e-05	-0.0001276064492346861	-9.251452833683698e-06	-1.8236278998600064e-05	-0.00017040054938964662	-0.0005410746795734614	-0.0002097811114170706	-8.719662226464634e-05	-0.00027002590018153973	-0.0001776790405017014	-3.0298302598967866e-05	-0.00013694678328057147	-0.00016608450643610173	-0.0004689197687846113	-0.00024275465930938712	-0.00031813903985216974	0.00038947554259897077	0.0005717051073972337	-0.0002012631883824814	-0.00011055653279582081	-0.0002454642565083753	-8.520100767027952e-05	-8.216067487221786e-05	0.0007278375745784597	0.00013135108658790404	-0.00011697203707874096	-1.7810661169825602e-05	0.0006587613593658949	0.00036924327231474026	-0.00010791044245509067	-9.252962233034685e-05	-0.00022396500600119077	0.0017483208532609162	3.874635442586619e-05	-7.442317277662199e-05	-0.00013464179451743043	6.933624713843501e-06	0.008437074383640483	0.0007381686303921236	-0.00013606470031055692	4.390179706005353e-05	-0.00020327822323556384	0.01248384255233671	0.003976077619397447	0.0002132771665844704	-0.0001179499660558714	-0.00011417154074486067	0.0008066728652845805	-0.0002068553359302947	0.00014205818975565848	0.00038311694393383704	-6.18114940748414e-05	-0.00010851464012166791	-6.502999271537874e-05	-0.0006444088615210551	-0.0002727225946614036	9.080822299480183e-05	-0.00016499879705778308	-0.00014483327607994314	-0.0004602894457533882	-0.0005329708439994483	1.7401279549194362e-05	-0.00019900008398761454	-3.312828319975856e-05	-7.415730020624969e-05	-0.00012332484078324672	0.000521272451605162	0.00015162746877945817	0.00029575938899424067	-0.00030850938561725134	-7.105964631543076e-06	0.00034819889656849173	-0.00020482142313010026	-5.715490801313665e-05	-0.0001120875336115384	-0.0002771947757619497	0.0008345807570729115	-0.000413296909662864	-7.066310811681034e-05	0.00024264322314637276	-0.0001925623287954137	0.00037255857860893626	-0.0001900100321791889	-0.0001268948626239775	-0.00030468068985505913	-9.281535635480382e-05	-0.0005855641832123909	-0.00012439087738355897	-0.00020443636878535176	-4.950507818181978e-05	-0.0005542524296445727	-0.00024174236211617995	-5.3022202278679526e-05	8.514024824788113e-05	-0.00011806339802222477	0.0012791393874579263	-0.00015862989465871967	0.0012661264142268737	0.001785587956181475	-5.4984695786760666e-05	-0.00010305919220237289	-0.00028303608252779294	-0.00020480309652912815	0.0003792441482026516	-6.459555973081102e-05	-5.209275083421033e-05	-2.3419036290665223e-05	-0.0006441805097988586	8.622268450447226e-05	-0.0002895783354561722	-0.00011016021174879469	-0.00011060702274329915	-0.00014821348703074235	0.00017981722841611678	-0.0004079009666540592	-0.0004534033163173239	0.003185470455342363	0.0002805450611246446	-0.00011812228354628213	-0.00020112107242995018	-0.00018867759880558928	-0.00025763768922136207	-2.8017902945949926e-05	-0.00022736807782508837	-0.00012922116831293455	-0.0002698643257370074	-0.00022938478036813053	-0.00015889123044825974	0.00012900203554474133	-1.364679518360264e-05	-0.0001875301034843473	-0.00010140951032370002	-0.0001651811115140673	0.0027735673523340775	-0.0001582541062804225	-0.00012210296449852235	-3.1816873027870504e-05	-7.931465023170959e-05	-0.00022819862487148188	2.0832540315939647e-07	-0.0001379247603046369	-1.0347517221784497e-05	-5.875635789051967e-05	-0.00010177191565373512	-0.00020890487906433423	-0.00030857770718302404	0.0003126287153628429	-2.2299201245009126e-05	-0.00010412796610766471	-0.00020757009235491833	3.044430615150801e-06	4.109497882838077e-05	-3.3706892201427625e-05	-1.0635577654618377e-05	-1.5860194702852716e-06	-9.252236817317301e-05	-0.0008926065434964371	-7.429393343657435e-05	-0.00032341134881562136	-8.68148078715811e-05	-0.00013680362253282099	-0.0002829530110041178	-0.00012474830732763368	0.00022786583273604204	-8.678761793761873e-05	-8.336326044928655e-05	-0.00016211499532082897	-0.0003045393153989716	0.0003215570935348845	-0.00014708841019026584	-7.587972031796812e-05	-0.0004239681447908922	-0.000306660108911437	0.0009635205338539966	-0.0002977407423045063	4.8382017746344255e-05	-0.0001465222714932824	-0.0001329326680610697	-0.0001184131486416283	-0.00014906321480294378	-0.0003778727866952643	0.00018138066048353874	-0.00030015737948137385	0.0004156855040005274	-0.00012455573820308345	-7.896627132744566e-05	-8.517853427322386e-05	-0.00011947981543698684	0.0046987796271107	-0.00022976235872083843	-0.0002843232354443283	3.429527520486204e-05	-0.00012384031976543853	-0.00012370551797358728	-8.001866344513312e-05	-0.00019361604125753656	-0.00013312164068803698	-3.351060506897336e-05	-9.476796076824046e-05	-2.3034873367425826e-06	-0.0002493191841066047	-0.00012868645172467303	-6.997383709942801e-05	-0.00011346784376183707	-5.286804105950188e-05	-0.00020210232201645542	-0.0002058512728532094	-4.195351937875921e-05	-0.00014500541915558939	-0.00013607423882826657	8.929768436971426e-07	0.0025112041909276235	0.00018481413991422473	-1.0092595519967497e-05	-5.235955308015741e-05	-6.915373752947488e-05	-0.00011638576634507597	-5.814750479530953e-05	4.2600445972772314e-05	-0.00012980968186720201	0.0023532164214165193	-0.000328541079721626	-0.00043602965457880695	-8.352015936428478e-05	-0.00012428431988604105	-3.136382546524698e-05	-0.0001369812593447435	-1.8043284318372153e-05	0.0002112273137031855	-0.000321760839139806	-0.0001392394114807839	0.0016512234699279258	-0.00015835513282374568	-2.167358580801636e-05	1.0492619180427412e-05	-0.00023196635974321195	7.931032671501474e-05	0.004182405928172658	-1.8314617957907028e-05	-0.0003239067245389966	-0.0001292939211440362	-0.00018773360740990215	-5.435384392046981e-05	-0.00012942064247666753	-8.35975766071098e-05	-8.921029959776594e-06	-0.00020461993863477983	-0.00012444242734934428	-9.924966713696473e-05	2.2714981011358806e-06	-0.0001656795030676498	-8.1276299539376e-05	-0.00021798348288263014	-0.00011108643788256247	-1.1407350209693328e-05	7.090648835963103e-05	-0.00019005051088399622	-0.00011341434673313879	-0.0005107747778915408	-5.592975561509768e-05	-0.00013095476870233477	0.0002526538492703364	-0.0001293518636783322	0.000361976397065979	2.8829238362202604e-05	-0.00017216049204302482	4.175809561468941e-06	-9.871853925256224e-05	-0.00018677080951324382	-0.00020790436934115772	8.155705165621547e-05	-9.842663633905984e-05	0.00016959202536265868	-0.0001380309610558275	-0.00010038819572732155	-5.376253630177906e-05	-3.306638805296695e-05	-0.00030804090319156124	-0.0002861936765957842	-7.580918827769998e-05	-6.0075548007382355e-05	-2.2928434728752498e-06	-0.0005721156594212888	-0.00023204241992729423	-6.141413447528652e-05	-0.0005157491492578033	-0.0005957168211533507	-7.065398448030106e-05	-7.511659860782525e-06	-0.0003876440117101078	-8.842443718229468e-05	0.000186168925704355	0.0005155037374335032	-0.0001354687239529348	-9.676755297234646e-05	-0.00016697271323269425	-4.4405615008972107e-05	-0.00011334832370631842	-6.9727250807859e-05	-5.253510121893265e-05	-0.00015504112309382365	-0.0003046443015402239	-1.2110754931658517e-05	-6.451304991238156e-05	0.0005335077977328549	-4.048848140744198e-05	0.0011670834080106133	-0.00013816568224831062	-8.081057046819478e-05	-9.8040858046625e-05	-0.00033113988621569527	-0.00022119568247612164	2.769317770359323e-05	-0.00028618654600286707	-5.317097656182185e-05	0.006709740380117022	0.0019464230766922457	6.443814705530615e-05	0.0005903411572164686	-0.00013380169109315074	0.0006883924375355471	-0.00013284720613351123	-0.00022549250679325478	6.123797924870714e-05	0.00014070956860496873	3.039800556860552e-05	-0.00011353365302894673	0.00016996039397941637	0.0007218718701680666	-9.854343278451138e-05	-0.00010083995022322437	-8.278558386364001e-05	0.0002884180150433312	0.00017907405701920429	-0.00020231147970729526	-0.0002209392544919296	-9.573286026082732e-05	-9.87437596034273e-05	-0.0001561950865602043	-3.516267183209493e-05	-0.0001590921457417792	-1.9859610572438872e-05	-1.9693651681071644e-05	-3.1477823419593974e-05	-0.00010052059792576163	-0.00021408559433793906	-0.0002150413598398079	-9.040673051117278e-05	-7.111657868676887e-05	-0.00022481719717795432	-0.00010717760791780494	-0.00014825779236375092	-0.0001105578261149758	5.231060375342938e-05	0.00013027883561392097	-7.95580530832989e-05	-4.386916545425713e-05	-8.414623929523497e-05	0.00014375720821231875	-0.00010152897016317074	0.000107255151578913	-7.049810686942854e-05	-0.0004375783502116909	-0.00023576695656620425	-0.00029576646790587945	-0.00016918214784537508	-0.00014813927046185472	-0.0006255133753896119	-0.00016643728322655868	-9.67585016399013e-05	-4.8421337612716825e-05	-0.00020696124449673132	0.0034788092601345222	-0.0001388949277655273	-4.021087308606178e-05	-3.608654571657425e-05	1.6853867121451773e-06	-6.647364182281631e-05	0.00016306503467805424	6.124896289210483e-05	0.00033106685034923783	-0.00022748149014455193	-0.00018907767888164288	9.874286815242287e-05	-4.1001460882893647e-05	-6.518766642226367e-05	-0.0001107124138356291	0.00017929853580859778	-0.00019355032654446916	-0.0003122054899563805	-6.152809637905884e-05	0.00062669596578949	9.037012920672829e-05	-0.00028730051285696777	-0.0002080926358807945	-0.00019282149578272895	0.00017328302171759703	0.0007960123270372496	0.0001599926911174915	-0.0002352700054429603	-8.155623161789988e-05	-0.00011134945347155795	-0.00015880514489596177	-8.913880044649483e-05	-9.31279206826535e-05	-0.00011131677520880066	0.00025116953478372304	-0.00022511156604509847	-0.00012936843846718252	-0.00010449340566703958	-8.398933840336563e-05	0.0005525696974503464	0.00012186206563461912	-0.0002604239718982371	-0.00020969638648414237	-0.000433533903285664	-0.0012308163804671225	-6.50270943923054e-06	-0.0003163082982969444	-0.00025375618129897475	0.00018608643955619883	-4.11041346527463e-05	-0.00011717294219109704	-0.0001190138399613108	-0.0002638304844853983	-0.0002462428949139089	-6.158892242779792e-05	-0.0004544472091668118	0.00010609525543602345	-2.838752567561589e-05	-0.00026313789744185844	-0.0004716068232741734	-0.00021103401332467887	-0.00011317830540390936	-4.1962672530469556e-05	-0.00013943740922827262	-0.00013502366195524714	-5.84099264002404e-05	-0.00019139144444689187	-1.9979936265373373e-05	0.0007094901198098171	-0.00038914299915322227	-9.545127798893334e-05	0.00016747586545959954	-0.0002751883982079213	0.00039784428470561174	-0.0002951062777283327	-4.259795865479248e-05	3.619735469760838e-05	-0.00024916076470380316	-0.00011241183526636716	-0.0004514208342538574	-0.0002573507226231811	-5.726756844425204e-05	-0.0001014258155389928	-0.00013975105781263507	-8.205295711049125e-05	-4.149632932196355e-05	0.0005455425002644073	-4.8713456626334894e-05	-8.683338311416677e-05	0.0001539056774419151	0.00038257631516281087	-5.22993193767139e-05	8.506282135681514e-05	-0.00022350957608137498	0.00011396375053778641	-4.590645253599971e-05	-5.9864218939564105e-05	-6.932130471554703e-05	-0.00012250897522112384	-7.024162435536929e-05	-0.0002226096120185081	0.0008299868918608847	-0.00027389937246906723	9.773906919849395e-05	-4.706877610407206e-05	-0.00011839483587225729	0.0008118433722460459	7.114246951567649e-05	0.00014558073509035694	-3.856190991738585e-05	-3.681523824575055e-05	-0.00022925021226289586	-0.00011144970098753902	-0.00020955059761006408	-8.871460196425271e-05	-0.00047157715837213126	-0.00010408895924423923	0.0004126543065766	-0.00014923407489294632	-0.0001803921879920551	0.0001850594247165281	-5.020116110114363e-05	-0.00018697064199374973	-0.00036155985028697225	2.699793167583843e-05	0.0009720542683386093	-0.00013120060533506077	-0.00032275778208198317	-0.00021487316860134494	-7.635819736655218e-05	-0.0002955806196105901	-3.9114522898334345e-05	-8.423794883742641e-05	-0.00022153336484022058	-0.0001371871818340762	0.0012913720520094502	-0.00017455018928069205	-0.0002684245307675613	-0.0002032575553550799	0.00020816259095908027	-7.380507598000491e-05	-0.00018562043628468923	-4.0802498753444815e-05	-0.0001447548141482429	-0.00014025184464456242	-4.217600559768788e-05	-0.0001485025650554445	-0.00010674452375474324	8.663154487252654e-05	2.3793376753304553e-05	0.00013502424149679262	0.0005409307925641363	-0.00010119994744060803	-1.0010751937517047e-05	-0.0001390019459757713	-0.00017918763400468467	-3.921995352404473e-05	-6.857986094699461e-05	0.0008586327555850955	0.00011097052833173558	-6.978581546683059e-05	-9.300745293204164e-05	-0.00022059699787045878	-2.9843236746794243e-05	-1.3023876346633045e-05	-9.401238908757503e-05	-4.31921429732415e-05	-2.6971761297976224e-05	-0.0002279924897939518	6.918376760840397e-05	-8.997633688893109e-05	-4.313658138789215e-05	-0.00020707712768905422	-5.463471831810621e-05	-0.00013303459656354542	-0.0002084241153882271	-8.713622906104044e-05	-8.73100137051791e-05	0.000485346779694727	-0.00026290247139889114	-0.00012615550180299963	-0.0002560392660540498	-5.119229988920527e-05	-6.708486469007736e-05	-0.00014473690321399198	-1.6842886102069594e-05	-3.248412143718095e-05	0.0002487310246617261	8.079320120037575e-05	-0.00023996337641526977	-0.00012791229159012316	0.0006298878490761826	-8.883143313914122e-05	-0.0002037938571512737	-0.00014475584841542455	0.0002240109106748993	0.000159969118154974	0.0002728986293916662	-6.340470414499254e-05	-0.00023502751766407847	-3.257922014233358e-05	-6.924770534239287e-05	1.0884173383775713e-05	-0.00012035220255434933	-9.681722425582599e-05	0.0004208849055037353	0.00017485271976753239	-9.088278217453939e-05	-8.977750137600567e-05	-0.00017739024571819623	-2.7358436141996438e-05	-3.112698144336236e-05	0.0005999032842676367	-8.03107812950508e-05	-0.00021867047130024822	-0.0001598813538019349	-0.00010067671919640818	0.0002326655858711322	-0.00020130764549776295	-3.179987113471149e-05	-6.252844661336682e-05	-6.752102700243182e-05	0.00022259100157618245	-0.0004899967666782195	-0.0002025035703385501	-9.771646920568648e-05	-3.6416884246218034e-05	0.0004631439598445052	-0.0001536027897613526	4.77867623595001e-05	-0.0002779296527324738	0.00011832949873156731	-3.1195723490107507e-06	-0.00016313949659595424	-0.0001816899395417206	-0.00011735297008867044	-0.0002842546457519243	-1.1885084503886241e-05	-0.0003662898656070242	-3.851227603047884e-05	-0.0001444631282274996	-0.00024185673883599828	-5.596974494506684e-05	0.0005880260894416499	-0.00013903412003425216	-0.00010703794114888833	-0.00011581896614394872	-4.0927043775755064e-05	-5.016217756205209e-05	-0.00012122019578371001	-2.5619042119450648e-05	-0.00018618927420361136	-1.2319089457461589e-05	-0.0001659085999242688	-0.0001227458450710679	-0.0001895739001781091	-0.00020487405953731376	-5.80958540593259e-05	-0.00013281098698918436	-9.387581133327868e-05	0.0006250254363382552	-2.244856640205919e-05	-9.970961308226695e-05	-0.00011225232334633435	-4.551913026644728e-05	0.00025524366965536143	-7.513372098693942e-05	-9.436561434252957e-05	-0.0001460509633059773	4.935801655687082e-05	-0.0001153330743364581	-0.00015934368795230428	-7.768175321019744e-05	0.00018156412365362222	-0.000162047088591854	-0.0002386820101360324	1.9105824139118875e-05	-0.00012767441462901668	-0.00037483814822088056	0.0002409424296509874	-5.879725294329838e-05	-1.1348927915102581e-05	-4.9507507695963583e-05	3.9181987675211877e-05	0.00042910723129849676	-5.2717193269316e-05	0.0009397832720850524	-1.3276078131352025e-05	-0.00046826892406164695	-0.00012387834601987048	-0.00030292547795104203	-8.594243059676598e-05	-0.00017029860019892142	-0.00040537488056043323	-6.79531690271249e-05	-0.0001543133308365199	-0.00019054947957292215	3.581177910939783e-05	0.004643746214472185	-0.00047993271843714595	0.0003047114825417404	-3.249317553802197e-05	-0.00017142510491734064	-0.00014253386853646342	-8.902533687263512e-05	0.0017904356823518837	0.0001434780814299505	-1.5282083566318938e-05	-2.39305497913679e-05	-1.5550035508836023e-05	-0.0001122627790075954	-0.00021636476795854593	-4.113561254638011e-05	-0.0002735065220577341	-0.000151465151275753	-0.0001265940458232492	-6.555136059322573e-05	-0.000399747172611911	-0.00028714385735242724	-0.00026948821975597933	-5.784246603671626e-05	-0.00025818445543399597	-0.00020083300478642942	-0.0001217002271465331	-9.037673764566622e-05	-0.00017811795537038	-6.093304623652679e-05	-0.00025861999240877254	0.00011439461297742574	3.1717154861628464e-06	-5.445200790177582e-05	-8.450141428036195e-06	-0.00020867893124658674	-0.00016387771900142618	-0.0001305676737982033	3.243012525661194e-05	-2.9374696311781987e-05	-0.00012643522225888777	-0.0002689200192116286	-0.00014732783817587543	-0.00015851226021646012	-0.0001311641220531021	-5.555626368634954e-05	-0.00010579244800011875	0.0003028297503474903	0.0001244692066861923	-0.0004086783060663032	-0.00018443946263233798	-0.00018755557956565643	1.3240494330686296e-05	-1.2815746272724723e-05	-3.217833036383984e-05	8.925117329617857e-05	-3.47967479525291e-05	-5.386031710815457e-05	-6.815015078307711e-05	0.0019465843740284021	-0.00031233912716212406	7.491025879397185e-05	-9.561015838130671e-05	-4.080669881928159e-05	9.567968162023825e-06	0.0016539086681836178	-0.00011775031072091451	-9.08870596949357e-05	0.00013948875303001408	-9.077094079858816e-05	-3.114185190762604e-05	0.0005031212359413557	-0.0001597162385529394	0.0006132377635936464	-0.0002090615022334588	-7.518573753954655e-05	-0.00022242716177972368	0.0002988856182701498	-4.912412641709007e-06	0.0009746026043640364	-0.00015894279361676616	-5.58193297281591e-05	-0.00011209825963549161	0.0002745887814088903	-0.00013433163271896678	-0.0003231937942151633	-0.0003590191258262626	-2.0098557030659997e-05	-3.1629869384191345e-05	-0.00024521034507442925	-0.00013606834367950113	-3.4656041433878804e-05	-0.00022625110106261204	-5.8702067025407266e-05	2.8886501804452582e-05	-0.00014996060946298305	-9.118072445387114e-05	-4.4243785608320954e-05	-0.00013604351347479526	-4.622829753931581e-05	5.6170400807251076e-05	-8.910821915469777e-05	-0.00023359077934587155	-0.00010509737539017661	-0.00019580212411455934	8.619487677961166e-05	-8.750320991956097e-05	-0.00019556363470011568	2.8972294984152207e-05	-8.087302954303732e-05	-0.00014202307237478647	-4.632970259146152e-05	-0.0001829478480779314	8.620281029240767e-06	-0.00015631921204552752	0.001365942121760743	0.00043143435075798897	0.00014515628970218834	-0.0001380644998240657	-0.00014320545665643124	-0.00014549625012906764	-5.705073797718097e-05	4.141386011140149e-05	-0.000552454521408632	-0.00019348460588364868	-8.301141450598816e-05	-0.00012353683985505477	-5.834700662505645e-05	-9.444270095118604e-05	0.00016884596132798213	0.00025267488824693416	0.0004905989841280398	0.0007780430965622522	-0.0002037083972550792	-0.00030154702829136094	-0.0001463549503691945	-0.00013572318168783486	-6.855909231571557e-05	-9.953314635167231e-05	-4.9906908205319414e-05	-5.20357099553206e-05	0.00028713275660045937	0.00010718893093358156	-0.0001782118134787342	8.981474709392147e-06	-0.00021218335862717045	0.00015449084243721324	-0.00022900840600501775	-1.845266729898051e-05	8.274479991838421e-05	2.527800299806616e-05	-0.00013844483428982222	2.560656538197505e-05	-0.00023360782546839052	0.000794605552880014	-0.0001530692833309445	-6.885008423407977e-05	-7.078242097942707e-05	-0.00011706654267841351	-0.00011614718189899557	-3.7898119342912873e-05	0.00030851937605409454	-1.8210002546069174e-05	-4.6991673431700335e-05	-0.00027088855778115606	-0.00021079228469250176	-0.0005114124142508261	-0.0003268261736830252	-5.8848004224432886e-05	8.831770783375315e-05	0.00012597880790635838	-0.00018135681232480833	0.0003181218607330683	-0.0002461639533668306	-5.822040766087506e-05	-0.00037227990596587994	-0.00021296788921071244	-0.00025098705071055234	-0.00029402571962431663	-0.00019682355868698675	-5.6555190259075594e-05	-0.00032306371996741414	-0.00042380752214123645	3.0441544557936987e-05	-5.431827185752474e-05	-9.988937785803079e-05	-0.00022622322296905542	-0.00029428021669970913	-9.994998550871537e-05	0.00031643584766360207	0.0001756373420679522	-0.00013492110814143247	-0.00014414657044329487	-6.642521469167342e-06	0.00032827118031662116	-1.1256865539190439e-05	-0.00017108367999776322	-0.00024586846675230743	2.5052749806354165e-05	-3.535951580346871e-05	0.00016732633868884816	-0.00021019764236627277	9.124981726856712e-05	0.0003719784178094098	0.0003835968674721595	1.4517702060604847e-05	-2.5644202151957253e-05	0.0013615270760125146	0.00022085666707278393	-8.236034464170716e-05	-5.651054586215618e-05	-0.00015329117930825252	0.0005944372222315164	-5.630233782803102e-05	-0.00018709933929677135	0.002804971129165611	-0.0004593687843153002	-7.060811861311716e-06	-0.00017921380141446518	0.0005269309739848894	-0.0003804107484888162	0.0002756906464738935	-4.68755317121957e-05	-7.528908479003439e-05	-0.00018999977530486525	-3.1203187791475444e-05	-0.00010641426432440233	-6.915716350663167e-05	-0.0005273727532454302	0.0003524646723306245	-8.48318064086321e-05	0.0008525647454483149	-8.817934607850269e-05	-0.00023254726656280462	-0.00013523545342199292	-7.959971967194466e-05	-0.00015835738780482368	9.891879425033408e-05	0.00026573688384490534	-0.00019654206342489648	0.0013964321220280116	-0.00019704867920422735	1.0675150173995716e-05	0.00017149810820131034	-0.00012414447048260627	-0.00016974830048032593	-7.998055144985932e-05	-6.782174138391906e-05	0.0004963277965961187	0.00037362199132145524	-3.3676921951147906e-05	-0.00040507976834593996	-9.615459172659879e-05	-0.00019135189841608453	-0.0001780394897256264	-9.940207195217544e-05	-7.64272443972182e-05	0.00010379214703596019	-6.355472863773612e-05	-0.0001408337709256428	-6.526024334981482e-05	-7.728130610793051e-05	-0.0002432569778909747	2.0577065496415305e-05	-0.00018675469985438806	-8.578252157492795e-05	-5.651603714994791e-05	-0.00031906974442841285	-9.760898909144181e-05	-0.00041937006456354604	-0.00016311930369117535	-0.00011911441476761211	-1.685358421546854e-05	7.82226754731752e-05	-5.3691030017865063e-05	-0.00016174442021948994	-8.312269783325529e-05	-5.113029411636386e-05	9.784817991609618e-05	1.1437709827988908e-05	-0.0001382243630803317	-0.00010237233328562095	-0.000129730809335041	-0.00021580165161036238	0.0005063298959572816	-0.00011546361747394497	-0.000454466055629179	3.506502608924892e-05	-0.00010080095712957208	-5.108157016841699e-05	-0.00017430981339775536	-6.6862924528187e-05	-0.00011448987442460578	-0.0003989429648889919	-0.00011726753329165304	-5.182427250627622e-05	-4.041698494057241e-05	-0.0002360018902427657	-0.00017522285578246827	1.2429073338231193e-05	-8.448385488199919e-05	-8.626357451567674e-05	-0.00031443651389742415	-0.00021461257444028162	-4.96594400389728e-06	0.00047795219863504984	0.00011640821130306764	4.195196474850141e-05	-0.0001524279395737311	-0.0005780994804724326	-7.56088784190302e-05	-7.359960529145287e-06	-0.00014433596598715636	0.0010800460906726795	-0.000176674193530106	-0.0004459025443486721	-0.00022820039398894937	-0.00024022543081224723	-0.00011744701529741874	-0.00010872810051783595	0.00024756864756947454	-3.8176436396813646e-05	-6.8318264135761065e-06	-9.384952033307997e-05	0.0006977378291627839	-0.00015661362113198902	-0.00023549725466970257	0.000182643380835362	0.00012889691006836928	-6.35828631536244e-05	-0.00028917182066487494	-5.658319151090441e-05	-0.00010816457631032739	1.3368266024462844e-05	0.0004989515295355304	-0.000384495681861324	0.0003873473898941461	-0.00017745809920983975	-0.00046153429418019533	0.00023356837418204299	-0.00032098946679801456	0.00010828706654761608	7.320751829157131e-05	-6.911509284418086e-05	-9.500163872792046e-05	-7.189199820561156e-05	-6.037675619338388e-05	-8.007951702729479e-05	-9.286157175418202e-05	-0.00013931323924156106	-8.988004263154228e-06	-9.428454522099665e-05	-5.4102145172121616e-05	-0.00017691863152481473	0.0024558253777490968	0.00011189445427394706	0.0007314001311927521	-1.1108317687085566e-05	-0.0002677474605009118	-4.3186993489296984e-05	-6.398020568589755e-05	-0.0005028762585744712	-9.218062384130545e-05	0.00027827809551752143	-0.0002395792369738757	7.370952605591242e-05	-7.1405058856983e-05	-0.00013875019452173128	-9.510586290934774e-05	9.590376126300193e-05	-6.77661269598671e-05	-0.00028349044109211136	0.0001649764376399989	-5.2499972948089716e-05	-8.598431095306257e-05	-8.537194971647238e-05	-4.5392017644671106e-05	-0.0001292892494811391	-4.837887469670114e-05	-4.538304692174992e-05	-8.883962883968597e-05	-0.00016670435715727781	-0.00011669801567838811	0.00010997109521870759	-5.6250899314318725e-05	-0.00023708680782632446	-6.137893038214815e-05	-0.00013338092736311544	-9.427730495530681e-05	0.00040403456656126335	0.0006307122612148584	-6.108642826397076e-05	-0.00013008297267221497	-0.0003776460482739938	-0.00014922685726128583	-0.00018103913900478246	-0.00011741863161404316	0.000392603443444169	0.0001703550661305592	-0.00010220221758082457	4.457266819203007e-05	0.00013488225528452042	-1.0144270914888006e-05	-0.00037278999077424124	-0.00010765774983083699	-0.00013634523340248612	0.0007587310268747551	-0.0002974923140619616	-0.00018674920436603313	1.4942422172948188e-05	-5.069464968658652e-05	-6.210161725950262e-05	1.549316323654272e-05	-0.00018187413911102015	-0.0001278384000653669	4.7524962683601775e-05	0.00018673167049708614	-4.65371931065725e-05	0.0006080165993690838	-2.6562244080772525e-05	0.0007569972061692784	0.003401820880426622	-0.00014930039507861094	-0.00013174840576634058	-0.00024703101468094937	0.000446539483359339	0.0005330970196579629	-0.00015618171993771527	-6.07007430226225e-05	-0.0001533074444367937	-1.8489644190973834e-05	-8.111957582613323e-05	-0.00011738731125219052	-0.00017786811241468143	-8.527744925287792e-05	-0.00014752300452180824	3.9266775201022975e-05	-8.96695778772725e-06	3.483119365058983e-05	-0.00014169507962392925	0.00029410374912009494	-0.00046754880252152225	0.0002970911935353374	-7.266353021174536e-05	-5.439342063633679e-05	7.014442500287108e-05	-0.00026646722725216993	-3.0003794345338703e-05	-8.931477352630321e-05	-3.5106399365697724e-05	-0.00014683661599614755	-0.00013437787891655253	0.0017632591229994003	-3.146344094963861e-05	0.0009828390464589763	-5.891714429915172e-05	7.581564211090094e-05	-0.00014407679584767626	-6.394676250899495e-05	-0.00011671558387954673	-0.00011371195352599946	-0.00031652211440724335	-0.0003294654221582812	-0.00027347380007067707	-2.487509897763121e-05	-0.0001845380638141023	0.00046010020511504194	-0.00017627218460437136	0.00039373333760612075	-0.00017309622909436725	0.00018556713248538733	-0.0001006863010023109	0.00025413015034906445	-4.510893243018877e-06	-0.00019355700833628678	-5.915749632038857e-06	-5.537267362399636e-06	-0.0001016203391398168	0.000580839130957372	4.765648283178399e-05	-8.908475945758866e-05	-0.00011239921383463508	-0.0001883458141435086	-0.00045757205848056994	0.0001505774600706696	-0.00029276040709590796	0.0012262507157240346	1.1415609372130631e-05	0.0009185740341176991	0.0006237993264439735	-5.479924357124366e-05	0.00017793960443768627	-0.0002081907418799491	-0.00013960119366834416	-4.8767496368169294e-05	0.00010647054789020376	-0.00022978096284533136	-5.3177334917377234e-05	-0.00022716610078361173	0.0003292319306139701	-9.273634658342261e-05	-5.510785255216197e-05	-9.911809124574204e-05	-0.0002781506193679748	-0.0003168952628821714	-0.00019176865658049113	-0.0002670213284412488	-0.0001848005933225089	-0.00011059851891846132	2.429192916217458e-05	0.0002230358015398587	3.430743626289747e-07	-0.00022269024344309527	-6.470843527963055e-05	0.0001137903164104454	-0.0001283446686085118	-0.0002952264376370551	-2.215531924613448e-05	-0.00011411424051809416	-0.00010022265230746843	0.00010344375797778527	-3.465815760828391e-05	-5.4064174975997995e-05	-4.166434013168666e-05	-0.00018450832690705178	0.00018305771054500178	-0.00030637448997773844	-0.0004692212040941478	0.0001889012642075647	-0.00022620327305481903	-0.0001353753837369887	-0.00010699733303226892	9.296238617479912e-05	-0.00022914491919542344	-0.00012639495157527146	0.00042155538523136737	-0.00022829287934748621	0.00025042984936055095	0.00020806108699705593	3.213289962789295e-05	-0.0003638965106701706	-6.51102986414407e-05	5.850944082326136e-07	-0.0001361153745243607	-3.1521378122520815e-05	-5.555767831271229e-05	0.0002619915335989729	0.0011001692025556591	-6.138248560085688e-05	0.0004552283623756586	0.00019489296476033117	0.0006062103094359135	0.0007224183781330366	-3.106228420860035e-05	-0.00022944001160207878	-0.00011565081375958164	-0.0001555328644889385	-8.76911821417567e-05	-6.741991052954891e-05	-5.8580637093343885e-06	-4.264043542158277e-05	-0.00016993944567161642	-9.291380112915687e-05	-7.593764962505389e-05	-0.00017288444819174936	-5.4556141791676664e-05	-0.0002112544406765948	-0.0001137710563932464	-0.00022507260603331177	-9.662682915563068e-05	-0.0001169577359955294	0.00014902371311529007	-1.1698243429384183e-05	-0.00030550783026948327	-0.00014928046293175427	-0.0002922738317065271	-0.0002056961497158888	-0.00010481112158988933	-0.0003559149508350609	-3.4560745914986185e-05	0.0005773173293204354	-0.00028973720181762265	0.00012830565577133277	-0.0002015141524312417	-0.00010175359090324733	-0.00010328481708248023	-0.00014176018587029924	-0.00014975956214099	-1.5454786157689073e-05	-0.00012641791306719185	-7.891474949937746e-05	0.00022229049937594274	-0.000114587747077789	-8.135974834332769e-05	-4.402226177385588e-05	-0.00025742235478016303	-0.00021824009731507315	-6.416557610975092e-05	-0.00010531433841647273	-0.0001435277101156907	-0.0001499502996366589	-0.00020487486605934093	0.000285305101664393	-7.790951809036059e-05	-0.00011594473858859319	-8.716276506356993e-05	-3.3396511176794493e-05	-0.00015710208835430898	-0.00021113713464140696	-0.00016538203067437422	6.841477542358474e-05	-4.348000384430675e-05	-2.384839744529154e-05	0.0001616807851427915	0.0005129335289326544	0.0008070758827311902	0.00025892822277452876	-0.0002670328026838533	0.0006550728536288195	-0.00019731999714079113	7.335861991543296e-05	-0.0001592295101193696	-0.00022764971645824987	-0.00015476005606156803	-0.00015443264582089923	-0.00022175000679987243	0.003449649925254177	-0.0006265411667153903	-0.00010481259341027327	0.00013773507233753838	-0.00029358406525357674	-0.00012971396721348093	0.001700138694817351	-4.9039914714321176e-05	-3.543552127169343e-05	-0.00010064369071229348	-6.739925405216411e-05	-0.00016816641662298156	-5.309695326197523e-05	-6.722201807657363e-05	-0.0001935863980043793	-0.0006989907129968619	0.00017021287018523015	0.00029645393140602285	0.0001813167784997527	-0.00012227427722523275	-8.96445237065887e-05	-0.00011104743603229492	-7.830371600771442e-05	-0.00013790234600188605	-0.0001178754661380743	-0.00033257969440657955	-1.1737789975171456e-05	-0.0002119548797490101	-6.488789506490952e-05	-0.0001135297762002963	-9.83268057940549e-05	-9.287690478981648e-05	-0.00014583936823660387	0.00021763639785932432	-0.00015108334553524974	-5.40009219923417e-05	-4.493946655936011e-05	-3.797336623382301e-05	-0.0001368016873004584	0.00033694774152043727	-0.00015050301181510935	3.870249537118554e-05	-0.0001206936593597939	0.0038792500409038826	-0.00022448483412559596	-0.00021638529980886156	-5.3607878217419946e-05	-0.0005360825458385491	-0.00023827019436813864	-7.351266519526843e-05	-0.0002716136031229281	-1.9375897593812584e-05	-8.253036497278653e-05	-0.00014214293703387134	-0.0004501183366484253	0.00012316875491138993	0.00034340215108943315	2.2793674278268538e-05	-3.238469490621583e-06	-0.0003207538397281242	0.00012261558718233717	-0.000200054927924418	-0.00016562457426301443	-0.00016073097451054858	-3.697820827447257e-05	-5.998862912540867e-05	-0.00014503161486194486	-3.872804910975912e-05	-4.016051952519393e-05	-0.0001900454946042435	-6.15910865239743e-05	-8.985001956303441e-05	1.593950208394968e-05	-0.00011255693307859059	-0.000132508354307046	-5.871475325187153e-05	-0.00011810928723173223	-0.00027386757666036406	0.00022847747205573973	-0.00030125335650520895	-0.00018995460205979906	1.4281554169547398e-05	-0.0001736714039296223	5.296566321255184e-05	-8.500366785896488e-05	-9.971152815062452e-05	-0.00025515264706504155	-0.00020305648924848893	0.0008578093696801851	-7.704819931141791e-05	-0.00028120884604300114	-0.0003186743763688038	1.1282341363907132e-05	0.0015999033164723914	0.0023343697178638575	-0.00037616111340738273	0.0004866835345433669	2.307016167651021e-05	2.7563463798673705e-05	-0.00017815615000024097	0.0001170234798471601	-1.4378364819135144e-05	0.0014509250330767903	-0.00023808940665213485	-0.000259145768196191	-0.00023362897203339582	-9.467187896367833e-05	-0.00016693382376962705	0.00010325490529121506	-0.0005614935581061526	0.00019349104322775943	8.349782043672415e-05	-0.00015242216535193525	-0.0003335354236219017	-7.023061485631549e-05	-9.559052953846056e-05	0.00014741273689159023	-0.0008895666267176748	4.023537985295505e-06	-5.643161931538292e-05	0.0001913360592363748	0.00014250468078123567	-0.0001075522873814774	7.972023472927137e-05	-0.00010829403514415009	-7.85326130316107e-05	-0.00016056360581802662	-0.0003542882144939203	-0.0005592684184046584	-0.0001141329253243822	0.0006784610827875331	9.847423524835672e-05	-8.025116286526133e-05	-9.956232871676842e-05	-4.457090775166781e-05	-0.00010501715456828211	-0.00025849979295436236	-0.0001313814108291357	6.611101444611213e-05	-0.00013209433707733862	-7.840186609632901e-05	-3.918671858411626e-05	2.7576892146554175e-06	1.3914940122884385e-05	0.00020323016024644788	-6.854373113342234e-05	-9.23704865065534e-05	-0.0004512282355438052	0.00035674197829651134	-0.00012991229668260607	-0.00011344097329447127	-5.211474239426913e-05	0.0002519863086944837	-0.00018451239322198667	-0.0001546180085117572	8.80220397596083e-06	-5.7155227705688646e-05	-5.174699858202496e-05	-5.5453515196319247e-05	-0.0003708903617858848	-7.520602800737436e-05	-0.0001121649100905889	-0.000219996011727679	-0.00021857780122405584	-4.168614581406334e-05	-9.831205931424674e-05	-0.00011416995603887102	-6.724043695038279e-05	-1.3848987922674098e-05	9.656483800306328e-05	-0.00018710630584272534	-0.00025021383783808894	-1.4514183021327897e-05	-0.0001250683726460364	-0.0001171849946420578	0.0012748551505367513	-7.139840680748967e-05	0.0002367308109945454	0.0003555820625430441	-0.00015929108461513192	-0.00012488520532878285	-0.0002196432456579775	0.00022498912340170664	-0.00023646057278008272	0.0004529783954394391	0.0011880132231693462	-0.00014190765293559053	0.002252129480286829	0.000612733596417801	0.0021897713076789614	-0.00017050299397850362	-4.706660657707229e-05	-0.00010581875648158452	-6.699173073892608e-06	0.0009865064615697098	-0.0003547135738985026	0.0005444694893641575	0.00030585368865290377	-1.3940798441177722e-05	-4.960459911025252e-05	-0.00022424925991912739	-8.635361192267093e-05	-0.000290452453797238	-3.60337819484131e-05	0.0005667114064223869	-0.00040806433097225733	-3.5846485439704095e-05	-2.2816960177288806e-05	0.0004895988014488572	5.965505129023954e-06	-6.599770446456928e-05	-3.180675673492488e-05	-0.00018106326534341903	-0.00032838409727601567	-0.0001901316753184713	-7.815279113595372e-05	-0.0002319710154820779	-5.413614503624396e-05	-0.00037107961106590086	-0.00015538725294683876	-8.534810801014e-05	-0.00030018304049101075	-0.00035525464429935074	-0.00018192034059821697	0.00013186207820656262	-9.465961770257933e-05	7.373289716029272e-05	-4.335708739205875e-05	-2.5731640380715305e-05	0.00026444842214011933	-0.0001586716992999338	-0.00029479272196314735	0.0006301997176260934	-0.00019091565171785392	-5.388630887107602e-05	-0.00013400166472254295	0.0005734168930420623	0.00111202229866892	-7.044999026057877e-05	-0.0001009044478717282	-4.857329675990345e-05	-0.0002128567788239199	-2.2858171269844932e-05	-4.2993414874885524e-05	0.00015116519554962283	-0.00029968177861196927	-1.6548582928765318e-05	0.00024111421709357473	-0.0002408891695097135	-0.00028041783623544106	-0.00011734049508676547	0.005929179544883449	0.0014598725138566884	-0.00012123240994336352	-0.00021607363668131986	0.0008198287386324077	0.0014538302751768905	-0.00030623469251163117	-0.00022823845443623245	-0.0007586451583303036	0.000386241770716921	-9.429398107077559e-05	0.00029931024455631574	-0.00021880379332231683	-7.731429824927438e-05	-6.305482427215191e-05	0.0005488359882550869	-0.00013371798116637893	-0.00010750191406981147	0.0002382985849211384	-6.0787263754022806e-05	-4.055304610301553e-05	-0.00027743914343495015	8.059800244032258e-05	3.6886263207134096e-06	-7.939743800845232e-05	-7.803252839373757e-05	-2.0104507125207038e-05	-0.00037170866386728704	-1.9522651734004404e-05	-5.809178789978307e-05	-0.00024383153430142002	-0.00026401572008287683	-0.0005283520774210442	4.585223600683153e-05	-0.00019252218430303834	5.5270471236392e-05	-0.00038356322239753367	-0.0005856481907138911	-0.00013002660494777882	-3.0411861135793492e-05	0.0011807308037469423	-0.00013689414799276668	-1.8413451846748427e-05	-0.00019877475023411507	0.00022843163983951324	6.029010430857028e-05	-0.00015859552518909386	-0.0001979616861246078	-2.8600168501582303e-05	-0.00035646062924633295	-0.000204986547068778	0.0011366199197189795	0.0002795400892849905	-0.00010450020910534361	0.0001276847562640836	-0.00047052887333971956	5.581678150622655e-05	0.00016740151024216996	-4.217925412727648e-05	-3.333583671159088e-05	-4.791453453927021e-05	-0.00027805524214904765	-0.00018010289918197008	0.00033134856870873286	-0.00019455538470392037	0.0003363859299681893	-3.64615854381123e-05	-4.9109096973776496e-05	-0.0005576504448909415	-4.568428239471229e-05	0.00023077412230710923	-0.00011829994383625357	0.00022937620012838112	-0.0005494001088205728	0.00018577480059231007	-0.00042536208895205816	-5.810226192026839e-05	-0.0001714331093980497	-7.652511632035076e-05	0.0005399930134170436	-0.0001180055211031373	0.000288546254445068	-7.91880631274248e-05	-0.0003232287087224002	-0.00016063614726669423	0.00021916268584517667	-0.00010957329538045943	0.00027600178439861876	-0.0002449414232807209	-0.0004228710761946213	0.0006892659741371207	-5.404924616226883e-05	-1.780479978140032e-05	-9.410383821069163e-05	-0.00020567632962673152	-8.308134705498334e-05	-3.165616141707064e-05	0.0007900477031095953	0.0019359338007269961	0.003938405920779667	0.00040518282668433787	-4.1999800084192734e-05	-9.71238326132935e-05	-6.283284722845955e-05	-0.00017511623278483566	-0.00013858685293802623	-5.567267333328395e-05	-9.008791635350301e-05	0.00023663909390453014	-2.088221487200299e-05	0.00015746650742593768	-0.0002790759537570898	-0.00018206777128123772	-9.413853445059332e-05	0.000218441537276221	-5.640885202301498e-05	-0.0004405210228132329	-0.0001413213222520026	-4.832006774272562e-05	-0.00026793145117076823	-0.0001728787092023413	0.00032146339703550215	-0.00024075995718255395	6.267988595442671e-05	-0.00017426878967050598	-8.757475759702761e-06	0.0001391470754401274	-0.00011726730928915779	7.353603330011003e-05	-3.1054530005770775e-05	2.19812765236461e-05	-7.283221736854363e-05	-0.0001860992043237241	-0.00025169762347907506	-0.00011182219451484091	-4.752449873333341e-05	-8.23102770419275e-06	-3.147666512473348e-05	-4.647823947020532e-05	-0.00016416533855170655	0.00014833382914575152	-0.0003680980246150815	0.0002160296737245668	-0.0001453043062707836	-0.0001557812605027454	-0.00019418990530385398	-6.310590791275999e-05	-0.0001275313455128463	-0.0003135014897685734	2.479545404370505e-05	-8.67571079435965e-05	-6.463832445449817e-05	1.9725724336006697e-05	-0.00029069215856907253	-0.00013399523284856544	-0.00023404850334528526	-0.00011007234410106521	-0.00030528644643268405	-0.0001224308929970987	-8.112961293683145e-05	-0.00011699573636665084	-0.00023702867768799195	-0.00026300495734914457	-0.0007593835994916978	0.0008961907329708062	0.0007943457039890614	0.0001123953687128354	-0.00010788183522530635	-7.971433528923044e-05	-3.116297946700785e-05	-4.745752978679061e-05	0.0006830159893016988	0.0004431618894345525	0.00030275117467081956	-0.00013272895639952867	0.00164690739326629	4.4086892632542475e-06	-0.00023375854712179148	-0.00013453446773927657	-7.649007960557977e-05	-8.490805681674046e-05	-0.00011831912585177096	-2.5220442893549433e-05	-0.00019510110098916556	-0.0002583361995154095	-0.00021213949844294252	0.00031032489598116383	-0.00021817175405947913	-6.305585868119105e-05	-0.00015923470180305262	-0.00025789498961761745	0.00032383168483947474	-0.00038213388214286857	-0.00035479639149186404	-0.0003075581358459078	0.00023397017005535582	-0.00014338684308159893	1.2519855785860216e-05	-0.0003389438285565421	-0.000144284899270482	-1.1814431295099712e-05	-5.082061557533864e-05	-0.00016075557458009802	-0.00011716017860091877	-0.0001504609912794771	-0.00019242363754417446	6.219746880760526e-05	0.00010412798143362784	-0.00015073967781512927	0.00018770866939408435	-0.0002672750513404421	-0.0009910551343473974	-7.738928313564522e-05	-4.56891930084039e-05	-0.00036193248275856536	-0.0003571730029938003	-5.701682905022108e-05	0.0001352902389096383	-0.00018460578541539503	-7.921819697600545e-05	-0.00034091820377547187	-0.0005282411079776776	-0.00011712600548249195	-0.00020877709441103332	-0.0001318718121103793	-0.00022538001921168174	-0.00018216939126768038	-0.00016854587846371898	6.393871808051443e-06	-0.0003428258756726489	-0.00016342487712922902	-0.00019297227388084982	-0.0005229046961922572	-0.00027314125701228935	-0.00033825044661179524	-5.784228663013285e-06	-0.00044083071101711033	-0.0003065810411009592	2.8805216790817915e-05	0.00010516330431887993	-0.0001876240403205546	0.00022717260770247435	0.001934290306086191	0.00047746649001847053	0.0003724550186193009	-0.00011628740648356873	-6.928865933287868e-05	-1.9152821766379708e-05	0.00020604960043069462	-3.079303520999112e-05	-0.00023772581377332563	-6.823881138449753e-05	-4.354973567429851e-05	0.0003813918181972185	0.0005713114464520375	-0.0001900850293521195	0.000158386443204509	-0.00024006753399553505	0.000667479577941833	-0.0005366844018322969	-1.8752241709300174e-05	0.0008545305666987353	-0.00017584437118346768	-6.85061610378388e-05	-0.00016015654902932157	-9.693754667546593e-05	-1.8455895277086602e-05	-9.172474616302466e-05	3.198535292924697e-06	-0.0003919390348510296	-0.0001514429562049052	-6.798642870493163e-05	-2.5940804937043952e-05	-0.000144213401602001	-0.00013220609431420982	-0.00019033243198667693	-0.00022542532535168387	-0.0003339203134436345	0.00012656109409441495	-5.933097641801565e-05	-8.813552808804017e-05	0.0004645074973440092	5.216551665684931e-05	-8.063480260995673e-05	-0.0003893662097236141	-0.0005060348507987772	-0.00010534037596852108	-0.00029838290211940465	-0.0001154362104312168	0.002158137167651376	-0.0002593233725384729	-6.310468635754193e-05	-0.00015938282983819202	-0.00011896830551692899	-0.0003159531008072626	-0.0003299224278498191	-0.00031912682664641997	-0.00049134558322301	-0.00034992226629874436	-3.811489032323532e-05	-8.022653932069368e-05	-0.00025331536553839843	0.0003699089518625079	0.00021785545801848849	-7.68910560139062e-05	-0.00010490236149433603	-9.02481393451919e-05	0.001128267837507297	-3.04915702525234e-05	-0.00029793607943304196	-0.00020494627318936047	0.0013657625004641274	3.7358945106723673e-05	-0.00015713876148093115	0.0002270144980564603	-0.0004420812153072584	-1.6694360251764336e-05	0.004749338905393538	-3.007947376602876e-05	0.00044263667647642376	-0.00016608033654409417	-0.00011888962875402651	-9.971138701718769e-05	-0.00010683880043906873	-0.0002782692490277764	-0.00024125430920888524	-0.00017245614304480723	-0.00011426577292892474	0.00012340476004466414	-0.00024151443450917118	0.0002634628723995889	-0.0002650724133521676	0.00028256175881438364	-0.0002943676293381344	-4.201173178958967e-05	0.000579993716120979	3.814801541018311e-05	-6.491272668605442e-05	-0.00019793470237579254	-0.0001390532659677395	-0.00010055206819433638	-0.00010096312042693382	-2.2850950527461967e-05	-7.522182076808597e-05	0.0011283939355039292	0.002799541483856351	-0.00016433235236238384	-9.67590494285521e-05	-7.222869816366154e-05	0.0002962515385598692	-0.0001459561138796999	-0.00022613552785313013	-0.00018713728551998708	-8.05566032843035e-05	7.729878355148811e-05	-9.2759039887457e-05	-2.8662043833985203e-05	0.0001602446770541393	-0.00014452000592545702	0.00011231346916994329	-8.372030556335427e-05	0.00032882821106930405	0.009152776923143532	-0.0004341707658248084	-0.00010379267731446703	-2.519582082771792e-05	-0.00010606883581641753	-0.0002990633774812867	3.833569914832897e-06	0.0002413813063409049	-7.36514936639273e-05	-0.00012958580015531835	-4.990798362915755e-05	-0.00010712742298248943	-7.084821604473491e-05	-0.0002366659577535924	-0.00038748671701141463	-0.0004428355300146577	-0.00022571597039270998	-0.0002351852298327874	-5.434130267995044e-05	-6.267640734996208e-05	3.5885641139076616e-05	-5.333665370624688e-05	0.00012589523668106383	-9.910726300673768e-05	-0.00041360443167603685	-5.808663903468179e-05	-0.00013214738813065283	-1.4205732191692957e-05	-0.00018043361484479723	0.00014492937238701832	-8.778034254334048e-05	-7.573765062382261e-05	-0.00012059076522341794	-0.0003135339741314459	-9.682845848107118e-05	2.7633732087588066e-05	3.558138745443e-05	-6.453558762883478e-05	-0.0001488037234266146	-0.0001134678666633511	-7.119270785562305e-07	-0.00031097855201795696	-0.00039162699732567436	-0.0002823933108649119	-0.00031271090203368674	-0.00025251249543069656	-0.00019328324355535537	-0.0001274261450823793	0.0003259524583704714	-0.0002509000290952265	-3.665303642480829e-05	-0.00024514998232980285	-1.403366231685113e-05	-0.0002611341605689403	-0.00014976694854962127	-0.0003495372127777172	0.00029911652536334017	8.437733921340207e-05	-0.00020088988676613342	-5.096549426685851e-06	-0.0001874495993676131	-0.0003400249135070371	4.3567036292891264e-05	0.0003997179252473532	-9.18543587571203e-05	-0.00021260800503988955	-0.00020278110550999418	-9.583427491937035e-05	-6.14034791611031e-05	-1.6844658299792428e-05	-0.0001131782086391117	-2.343275572462038e-05	-5.5606708532689174e-05	-5.186943997908891e-05	0.00022488776394899207	0.00016443070283969806	-3.010222744920742e-05	0.00022827445112353435	-0.00013201575992953835	-5.912536075867515e-05	-0.00018125829185543628	-5.277990685835241e-05	0.001998342044954841	-0.00021835150738892155	4.885743685470483e-05	1.7539602840870975e-05	1.884625503694933e-05	0.0003446205548095769	-0.00012999011375638595	-0.00013778669608747237	0.00018836353726344455	-0.00014952548049035854	-0.00014779013207529137	-0.00040509182824122176	-0.000307289653489292	-2.3443193783688015e-05	-0.00020650372830842022	-0.00013225390316976015	-0.00011127065158030178	5.9407782994850884e-05	-3.143202696379136e-05	-0.0001918421523011688	0.009480772736470506	0.00010781819442623664	-0.0003153915202472515	-0.00012483538748911947	0.0003032195790990551	-0.00015633080280712112	-0.00015182718609284352	-6.923336893956433e-05	-0.00013521934286464635	-0.0001375583848794204	-0.0001372832377711617	4.1148713313563074e-06	-0.0002256864013316198	-0.0004442354699881021	-0.0001033914522672681	-0.00037152177916747743	-0.00011330552188621109	-0.0001565664183662298	-0.00010166965218660529	6.11915890928482e-05	-1.0850778137836544e-05	-0.0004578367209972303	0.000533955821201409	-0.00032058634746019206	-5.2582968699520276e-05	-0.0001030997242450284	-0.0002162850223063449	-8.493831904888018e-05	5.415398452436356e-05	-0.00010587687833178326	-0.00019750279197897058	-3.173133101977427e-05	-0.0001233938345734901	0.00029107676277998726	-0.00018720061590459102	-8.15589054157728e-05	-0.00021392208433566783	0.0005639665836444217	0.0009280964216857278	-0.00013616081094173783	-9.627304624489114e-05	-0.0004659287212480084	-0.0008025992188148748	-0.00011381181699464389	0.0004730227875553884	-9.694126646284838e-06	-0.000355714694491162	-0.00018368040363249505	-6.447802815361276e-05	0.0008326254632839881	-0.00012426774556992623	0.0004120197564428531	-0.00011353754788606895	-3.121323863269456e-05	-0.00018507368090298816	0.0003901615535271727	-3.114192345499223e-05	-3.4245360513124218e-06	-0.00024383327610919537	0.0001152023650412391	-0.00044867152278297765	5.142638068705224e-05	-0.00022396950832596842	0.00022723486110307425	-0.00023967692116929674	-4.717567316284921e-05	-0.000100202414227906	-8.372698468311797e-05	-0.00012235657958692043	-0.0002577866176426604	-0.00029912068454274535	-4.232342512991015e-05	0.0005775241777250667	-0.0005029140760935342	4.313428594701923e-05	1.0808204303440595e-05	-0.0002653426610565073	2.5342881608562028e-05	-4.709333731794949e-06	-4.3702592136782745e-05	-0.00020341891737564756	-1.5320275588311665e-05	-0.0001517225043391842	-0.00019339640071983755	-0.00016723183581508763	0.00030938045692064606	0.001765132703373842	0.0007509383983684365	-0.00010981763659704728	-3.44295597725664e-05	-0.00014512374920528945	-0.00011425708111449938	-6.816604106729964e-05	-9.214486649331844e-05	-6.875949312724e-05	0.00022953755323776122	0.0001941695535025258	-0.00010618558195789375	-0.00011601574578881847	-4.259891604423989e-05	-8.439446207951829e-05	-0.0001479263999099805	-0.0002525657159379229	-1.9434901944115265e-05	7.1190731601049e-05	0.0004024151007769187	-0.000108422344242545	-0.0002635671093446251	-6.561492743671354e-05	7.571035305208647e-05	-7.979024143696408e-05	0.0013081892780607614	-2.509073602351337e-05	-8.522146083432657e-05	4.2271281862923744e-05	-9.66970414636359e-05	-5.1710191779062314e-05	-7.902356230736304e-05	-2.8416378167653368e-05	-3.9849464791995294e-05	-0.0002705792119319133	-5.125106285895622e-05	-0.0003786999683947716	8.011908273006516e-06	0.000423385919557656	-0.0001392142320281066	0.0004598371109277011	-3.0499195769096352e-05	-0.0002376824187596329	-0.00022574746387471999	-7.508210100578477e-05	1.5952382987563842e-05	-0.00024691524013681224	4.66964606271745e-05	-5.548917554373719e-05	0.00045198343125428346	-0.00023366858382263794	-0.0006167272128935456	0.0004042982848075006	0.0001941021740859217	-0.0001116395613855578	-0.00019650399561102922	-8.567898527107203e-05	-0.0001299554447049981	-0.0002592538891802838	-0.00024215001563791452	-3.889235084112983e-05	-0.00028178004306012765	-0.0002006121214270039	6.588346821002244e-05	0.00013160435251613237	-0.00013215408534210442	-0.00036922643115600646	0.00033907932583136324	-5.528871756066736e-05	9.317622966997103e-05	-0.0002627784286133782	-0.00018637777468164622	-5.823561008509419e-05	-6.100485065412304e-05	-0.000425090631271793	-0.00023532614506595022	-0.00019246974356550403	-0.00025927224669485834	-0.00013705315036128442	-0.00011020953972865862	-9.387556365709327e-05	0.00020509862440410052	-0.0003434342441936489	0.00011620741526545847	-0.00022442372493932503	-0.00015682389534477857	5.482588944781429e-05	0.0002689748182929613	0.00019502142752902366	-0.00021006951598183512	-2.7968521794300575e-05	-5.597935981452215e-05	-0.00013627754487425243	0.00041094744432651167	-1.830803813809952e-05	-6.738904070326563e-05	-3.67856291183601e-05	-0.000269902284992098	-0.00015700662799567487	-0.0006227385660350627	-0.00018644596389259013	5.952163997336056e-07	0.00012208041127777602	-0.00017984081149244652	-0.0004689450826921516	-0.00016543154841565366	-5.393411772638579e-05	-6.304990522230041e-05	0.0014258521712812045	0.0017141169536548041	-4.856554428760995e-05	-0.00020700556428985542	-0.00014026325918429383	-0.00019359871044171252	0.0015228928341982373	-0.000197079200552372	0.00013819066187453096	-3.573736324999879e-05	-0.00022571005613871112	-8.369109367777408e-05	-0.0005174658905764732	-0.00010482687427975057	-0.00013140452564995263	5.310460771578759e-05	-1.5802027977091038e-06	0.00027429957751030486	-0.00022481825358660945	2.2168064989110402e-05	-4.795408506261401e-05	-0.00013868499443021466	-5.07955522400524e-05	-0.0002606405164364283	-6.031462105705023e-05	-0.00014324748992023903	6.532469481330398e-05	-9.742830620056221e-05	-4.988649290593475e-05	-0.0002618650743842433	0.0030130721847437814	1.2333451293691152e-05	-0.00032223752895831255	-0.0002509312739696465	-0.00012108949295574168	-2.3602259252566516e-05	-5.789135705424627e-05	-8.037297424666608e-05	-0.00020954370577092558	-0.0006073469685253191	-0.00012047033239280645	-0.0001481302774597995	-6.06194821345926e-05	-0.00018437165932578924	0.0007473097840987499	-4.0462138010295906e-05	-0.00017920649410961673	-0.00029640310277475815	-0.00014026641630851886	0.00021966078250757417	-0.00014441758492748352	-0.00012263959147639492	-0.00015426882749648696	1.3739814059348243e-05	-0.0002447397239370412	-6.025683009697292e-05	0.0006724147708525598	-7.701627509447195e-05	-0.0001416397568763834	6.153480942012868e-05	0.0008699535666441262	-0.0002632043439949102	-5.766149037246325e-05	-0.00020117420213614737	-1.3276951517110112e-05	-3.168749923276291e-05	-0.0002550965408910618	0.00023833254591999818	-0.0001971228115515816	-3.3168356293216256e-05	-0.00011092135248221595	-0.00023650794250717986	-0.00033824452073816854	-0.00015729342336637172	-6.844319727324505e-06	-0.00014088231495057755	-7.822195330228377e-05	-0.00015159141807636508	-0.00012994267624731368	-0.00018950314948994388	-1.7810524574217097e-05	-0.00021726023993559693	-3.576919561894429e-05	0.00010614717992070363	6.915412823578706e-05	-0.00010287014643872941	-0.00010471520835172777	-6.047637737324755e-05	-0.00010598275121140794	-0.00021078472867745818	-4.9012603814605884e-05	-5.714830389887355e-05	-9.328293594859992e-05	-0.00021527588352923248	0.0003415091554153585	-1.7128603127504282e-05	-0.00013249671559868674	-0.0001858853518175626	-0.00015520063488823216	-7.108761048211838e-05	-0.00029519800524605895	3.8335455272829274e-05	4.6410535836689484e-05	-0.00023314360658426567	-6.796742029363527e-05	-0.0001115628418363056	-0.0005557076641044361	-0.00023609866164644257	2.3781671151657668e-05	-9.204388104206394e-05	-0.00041376220610097296	-0.00040196140411583546	0.0015190210968666403	-0.0002527354259176118	-2.7837028274119487e-05	-2.7274042813927815e-05	-4.509482161545466e-05	-7.49807012349425e-05	0.00021053069139013495	0.0006504371534749253	0.0006728421914248971	0.00046689756356835726	-9.820054006596884e-05	-4.463610180623191e-05	-6.123368013278006e-06	-0.00012613804220798313	-0.00017175545367340852	-0.00012825554732274485	-6.877974361405385e-05	-0.0004544363815861941	0.0005730872390929697	-3.751281914811053e-05	-1.8129339300018602e-05	0.0002051537094296073	-5.946206320344155e-05	0.0006457070525975584	0.003372360843562671	0.000582722104518613	-0.00012767170414174994	-2.5123486101519558e-05	-0.00016965065091288485	-0.0003888760334483939	-0.0004407164538550258	-7.532868766506817e-05	-0.00018203317821619436	-0.00016918626517808247	-0.0002881791159775269	-0.00026207019803151696	-0.0003291346970599446	0.00010565861538337986	0.00017510400191193324	-0.00015274547077863027	-0.00015615809359299608	-6.461604551383926e-05	-0.000338331124221076	-0.00014437015406481736	-0.0004584252458074186	-7.745228937107178e-06	-0.00019037917127922416	-0.00010150573685673211	-0.00018478040579468743	-1.2008269345583056e-05	-0.00022508615282051557	0.00029186108260552016	-0.00017882142694838676	6.378098084527898e-05	-9.925700819104268e-05	-0.00018233723104675218	-9.217590397742122e-05	1.7453453838642665e-05	-0.0002774604332788494	-8.088884464928929e-05	-0.00023144386558679418	-0.0001926354980831399	-4.5124607466000506e-05	-0.00019307756472267576	-0.0002152287829137997	-7.848851140639488e-05	-8.788257876655688e-05	0.0006561222358694304	-0.0001711230803749555	-2.8773889662936864e-05	0.00019941685696670588	0.00010694974568723057	0.0002269497690594734	-0.0003069129079214763	-0.00016972754187352703	0.0006611815649901443	-0.00012230845502353996	0.00017477791722776998	0.0003232397205018987	4.574629064233887e-05	0.0008664869492549447	0.000442852336620007	-4.2111314221596195e-05	6.116124357860676e-06	0.0001996448998643863	-0.00012901652550192062	0.0002822749660858049	-0.00028662306591986045	-0.0006644930428376829	-0.00015748074283370128	-0.0001475069592140187	-0.00043209554661828375	0.00012935425696443121	0.00010577778735001521	-0.00015194725278338148	3.07054254500595e-05	6.24038063165326e-05	0.0007154168639752199	-0.00011988713470526743	-1.3744138652954152e-06	-0.00016614754156656577	0.00020171781023068877	0.00013392376527504379	-1.1843563869953493e-05	-5.6200721429245435e-05	-0.00011060391081026003	5.8916934757253484e-05	-0.00015790672365551925	-7.544920720877691e-05	-8.53852490818286e-05	-0.0001805789717161788	-0.0004396831285235654	-0.0005308834183336108	-9.296895686685509e-05	-9.852634963842517e-05	-4.13958879254762e-05	-9.296648724766087e-05	-0.0003198615077216684	0.0009142414793512073	-0.00023122781143795505	0.0011902013757125382	0.00042886306574509755	-0.0001601903876331374	-0.00010646936104343381	-0.00010861584660129629	0.0004862525813723634	-0.00014144593552174508	-9.13568377104745e-05	-0.00011441753338202008	-0.00021035814008665718	-7.366258956704918e-05	-6.683835783317897e-05	-0.00011431157793035927	-0.00019279111248461797	-0.00022132510915663076	-0.00035607787785809145	3.534020399082056e-05	-9.742783493494718e-06	-9.78601741773299e-05	-0.0004845363243045587	-0.00011662849491620346	-0.0002409167880232926	-0.00019012286938618482	-0.0003817120148475569	-0.0006671073548373766	-0.0002693946541809412	-0.0003550199800223439	-3.433724968436898e-05	5.794866124838895e-05	-0.00013337050676465387	-0.00026554308372015546	0.002619716756078038	4.3242648322113196e-05	-0.00019117997050426087	-0.00017321442565667209	9.450558186869299e-05	-0.0001228469667784434	-0.00018852690794792472	9.403012686052033e-05	-0.00014303224404386134	-0.0002223863011887866	-0.0007539905628621953	-2.9514399549534502e-05	2.508254344784973e-05	-5.1032349170128854e-05	-0.0001744765728780036	-0.0001348439982539248	-0.00024764888978127605	0.00010986899579892395	-0.00034001109637032766	-0.0002193427398495843	-0.0003502522876922888	-2.659273629127496e-05	-0.00010301512105704127	0.00042480489737870583	0.00012557744619240185	0.0008461522665515733	0.000267698677100765	0.00027150462870400996	0.00048161036979179456	-7.184767625441184e-05	-0.000450899515691118	-0.00015283487845568257	7.236201143404095e-06	0.0006777133757096363	0.000269240843766018	-6.327454406914543e-05	-0.00011954974856625198	-3.132751606755767e-06	-0.00024951640919319043	0.0003562912375544383	0.0006869742277001202	-0.00023856358578002845	-6.329599008878657e-05	0.00045173034671404735	-9.192620050165877e-05	-0.00032278166618813147	-0.00024501733450088726	-9.199568610078819e-05	-4.191539730419313e-05	0.0004027328046535808	0.00047968913069017466	-0.00024275119447125527	-0.00024042402241466104	-0.00045427384085055313	-0.0001898930750305257	0.0033567563482926606	-0.0003814739579100098	-0.0002528242798299517	-1.8834403753250305e-05	-5.2763930743646335e-05	0.0013534031914895	-8.916325962592025e-05	-4.7250681724210445e-05	-2.10555592789458e-07	0.00015596400620502396	-0.00012643067693822763	9.620560251535505e-06	-0.00011159372069892686	-0.00042282907389697675	-0.00041716730651090354	-0.00021672847454944067	-0.0002827147429045567	1.2398012266460478e-05	-0.00010821144041213613	-7.738025264955469e-05	-0.00018290446826165602	-0.00015641686082095785	-5.016000590824024e-05	1.668438066028886e-05	-0.00010662979533306953	-0.00015320110336127123	-0.0002471450787744729	2.0113520673599e-06	0.0006471758325055651	-8.482820922413851e-05	-4.323240908872386e-05	-6.350213155687305e-05	-0.00019673157320889686	0.001302909880394517	0.0004174273610563349	-0.0004790970122853672	-0.00039223024461327444	-4.795850644101771e-05	6.51915333509741e-05	-4.624640231486947e-05	-0.00012499148520319226	-6.89238723761633e-05	-7.779306050798448e-05	0.00021500796374094414	1.5290659556265033e-05	-0.00016178361290105164	-8.323208033964945e-05	-0.00022951918915282567	-0.00024093177600662644	-9.629077746989169e-05	0.00042859917487479205	-4.1696480236930364e-05	2.6284640038677356e-06	0.0003033541598294057	0.0006151633423768737	-0.00015034849445160297	-0.00021394983841080658	-0.00022963622774934181	-0.000128373519559783	-0.0003383436405688719	0.003675177961448451	-4.5986548476992546e-05	-0.0002290791446191539	0.0003050362422777763	-0.000314828980005229	-7.78931461594071e-05	0.0007839644121058352	-1.6923717923864733e-05	-0.00014856602326829946	0.00021323147061511803	-0.000205220701845731	-0.00016904977547523465	0.0001413091694573085	-0.00015206638759868442	-0.00019995138337959166	-0.00020974904980761361	-0.0005275123607853778	-0.0003070281699754188	3.106084858526379e-05	-0.00021585329231184897	-3.9138426113243354e-05	-2.7710515399923742e-05	6.0588753376867526e-05	2.5068051482323285e-05	-0.00046608774919337044	-0.00037833136053195393	2.100589843465991e-05	0.00012595621461661312	0.00014376072357003233	-1.2603964611652317e-05	-0.00019394350778296191	2.580856254975017e-05	-0.00015985266301292835	-0.00024661389472970885	-0.00010997198750842537	-4.340777671349335e-05	8.388455906350691e-06	-7.386995007101381e-05	-0.00021401010805826407	0.0001232076956143829	-0.0004588655209013382	-0.00017046771234878515	-0.000264328938024489	0.00041105059482896884	0.00021931891103495917	-0.00011421673513215363	-3.667660411617484e-05	0.00014289656664087303	-9.24410624799182e-05	9.966257589209285e-05	0.0005847799289944572	-8.746826467947561e-05	-7.29997147864914e-05	-4.931781127544034e-05	0.0001243871392870253	-3.904288266914098e-05	-0.00012858284699923098	-0.00013147481940815295	-0.00021699794333748852	9.23449654481731e-06	-0.00012283205655840465	-0.00011704622212776662	-0.00040035098060543897	0.0003417755132444677	-4.290295260024664e-05	-0.00015389741015410082	-0.0001567062816818463	-0.0002625032674531807	-0.0002137687594056914	0.0001386674459361723	-0.0005882046563951449	-0.00026301127103103974	-7.052697268597657e-05	-0.00010395765757424539	-2.904155839903452e-05	0.00011219022662273656	-0.00012021966166304577	-0.00012862159204883204	2.3633069667571315e-05	-0.00047396956750362046	1.308085219553034e-05	-0.00014296569017865468	3.837719912133572e-05	4.992771157585001e-05	-8.749120378536523e-05	-8.754235662875674e-05	-4.755738739639928e-05	3.2664065072138884e-05	-0.00012649486204350022	-0.0001363436250749973	7.801658627413193e-06	-4.904463062999795e-05	-0.00015318924578887843	-0.0004105235811388809	-8.400133774681803e-05	-0.0002988866605017325	-6.433825501187503e-05	0.00015922321000788812	3.480190420512902e-06	-5.926813129142733e-05	-5.64551078625922e-05	0.000327497830477304	0.0008977403486353346	0.00038577308696261805	-0.0002395716961492609	-0.0002498065757008586	-0.00012121983265564332	0.0010303794138682987	-0.00017294091710918537	0.0003406817001019175	8.689733849632723e-05	0.00016155774710333433	0.00023359175794786748	-0.00016656463495419657	-0.00014560021046864229	-1.2771743160648173e-05	-0.00019811102146913637	0.0002305742193622229	-0.0002565399706229477	-7.259409793664918e-05	-0.0002540978116208021	-0.00024035770658278974	-0.00011346567519695753	0.0007185929967243154	-3.1694516579928985e-05	0.0007566442347160574	-3.786107616192478e-05	0.00023355513221618538	0.0002688106292770939	-3.80608012755607e-05	7.440300160476486e-06	-0.00024191771196600814	7.017311459749226e-05	-7.214042047094847e-05	-0.00011849632822632935	-8.234311766363113e-06	-0.00011500047358867773	-0.00012694758686032894	4.6690830447589874e-05	0.00040584052796833515	-5.970748163915368e-05	-0.00011277354271300874	-0.00020635605063075397	-4.873804225757258e-05	-2.62615490491062e-05	-0.00011310324995651141	-1.0190833064050749e-05	7.19674753924549e-05	-0.00024906458531344855	1.9766718683754723e-05	-3.075586961132755e-05	-0.0001879460978189796	-9.128479957901174e-05	-7.101241306147315e-05	-8.625599223901927e-05	-4.222041440947896e-05	0.00021500886494986733	-0.00017213600745478454	-9.448748323841686e-05	-5.9494351323832436e-06	-0.00013331414814450536	-0.00017606698851441277	-6.001404806116507e-05	-0.0003837417095883504	-0.0005403604126086707	4.433951618157283e-05	0.0003785156170011969	-0.0006307257774261893	-0.00025855246879060773	0.00043235500787693596	8.500749888936669e-05	0.0006138643717933623	-4.436178594416756e-05	0.0008592875549110954	3.844323646110076e-05	-8.13720349766066e-06	-0.00011499037097620986	-0.00021480856290295684	-4.132033807363494e-05	-4.083272648136572e-05	0.001014857760596574	-1.7635190165741366e-05	-0.0005125745745098143	0.00024220227915941822	-0.0001206104208645383	-0.000309898510480597	-5.6242557849969887e-05	-0.00022124627731027696	-7.168378144020174e-05	-0.00018015210255673973	-5.645823995393856e-05	4.2875429411646756e-05	-6.484990212075105e-05	-0.00019245287745360676	6.516101122321342e-05	-0.00020583561069595265	0.00013450888250453175	-0.00028380341648879946	-7.797504758410621e-05	-8.495555593062108e-05	0.00040175885977757324	-4.897372668495584e-05	-0.0001396551658873882	0.00043995050981855677	-0.00014857753878918178	-5.618671795448378e-06	-0.0001449819184117304	0.0002220349206895453	-6.51828342720858e-05	-0.0002060194727351635	-8.930669733947017e-05	-0.0001126847324219624	-8.103200644926173e-05	0.0008029815907457973	-5.5616905328320134e-05	-0.0002325114710259078	-3.073953077310332e-05	7.828541604128603e-05	-1.42984371742938e-07	0.01509500566190196	0.0029125861600023785	-6.111299267756506e-05	-0.00010031488999530654	0.0005381769732241125	-0.00015707640678228757	-3.7697762523361214e-05	0.00038618073712013464	0.0007495012479843652	-0.00015254296238601748	-0.00010229464352298645	-2.508018464315083e-05	-0.00018074418442950472	-1.9868247814391458e-05	-0.00013238854325273058	0.0002772821680384416	-0.00015916199676397618	0.00043110977211597445	-0.00010398754969743196	0.00034043855366335446	-6.113977637611407e-05	0.00039141237726636273	-4.461841193056346e-05	-3.7457208596978094e-05	-0.00015373161605424966	3.018975555614841e-05	-0.0003682128278869392	-7.335444049234299e-05	0.0008465015522073232	-0.000163052311588858	-5.520070381565827e-05	0.00018902606307314517	0.001139127287564965	-0.00018330938926038753	-0.00019879168615266488	-0.0002916867175744923	-1.271389979859474e-05	-7.195712205377368e-05	-0.00045041633354851696	5.508925822477502e-06	4.280995938248687e-07	0.0006304966973167225	-0.00019943064128191782	-0.00010514093151809675	-1.416136805551663e-05	5.191022873695048e-05	0.00014145231312197298	0.00017366488466801752	-0.00019727058470460446	-4.711903031991918e-05	-0.00010887242323900215	-9.785043930505784e-06	8.67067545903227e-05	-0.00016003949586354587	-5.2049125552234844e-05	8.795011255886962e-05	-2.832987758519217e-05	0.0001755429132165969	0.000660833437815877	-0.00016827264080136997	-7.060945016414137e-05	-0.00015085755446313403	0.0006115830132580412	-0.00022414569004686362	-0.0002000232097409029	-4.93749505218549e-05	4.299305285356773e-05	-3.3464053268101786e-05	-0.00031832687212087965	-5.131088970541749e-05	-0.0003856866743928608	-0.00020528865393493827	-0.0007479204434076374	-0.00012546841628467595	-0.00022254009643176613	-0.00013495935945584108	-0.00020005181286662752	-6.567044882870096e-05	-0.0002513645789686533	0.009462755084308968	-3.90038346158535e-05	-0.00035366721973676676	-0.00022821360509691805	0.0002140694923619202	-6.069396320970931e-05	-0.00010163243088407537	-0.0005705610969940084	-0.00011127481718680857	-0.00020653351301899646	-5.505082546823833e-05	0.00047447871220983567	0.00014139878932397415	0.004618259456794801	0.0011044634105143005	0.0001837356414834593	-8.067175049302267e-05	-3.08702813576494e-05	0.0001661783769111903	-5.559195421145174e-05	0.00012297051632956916	-0.0001019454368388407	-5.06630610615507e-05	-0.00029614108137453123	-0.00017626166808017298	0.002881230171287741	-5.8146843478009676e-05	0.0003831352479673134	-6.254220565540273e-05	-0.00029445210368958703	-3.073159540498993e-05	0.0008515704617296338	0.0002600078192585286	0.00016414597747360996	0.00019986161657915656	-0.0002709030783838789	0.0006660480559649739	-0.00020288147542747175	-0.00011423455712583749	-9.389544913688226e-05	6.431598994480961e-05	-0.00033092707857923997	-7.535015025581239e-05	1.2332584496770262e-05	-4.359619952894562e-05	0.00022233773111731095	-0.0006403834851642732	-5.0737532241581644e-05	-1.3301650734226687e-05	0.003033670781760366	-1.5239439981796242e-05	-0.00021217010117333875	-0.0006845192307359669	-3.731237682029733e-05	-0.0002969100709471486	2.541993499589853e-05	-0.00019770162518844417	-9.781440192699311e-05	-7.163517655103504e-05	-3.555406611084838e-05	-0.00021636530523961114	0.0002087395546719387	-0.00017613194700048394	-0.00023114407383528518	-0.00023781700456448172	0.000407575371856323	8.923532598080235e-05	-0.0002513079890540076	-0.00022161121232985918	-0.0001727661547372288	-0.00014182413841510243	-0.00030353082291189525	-0.0001234170410544677	0.00033421955665051205	-0.00040313042888320816	-0.00019205171423983052	-0.0001777910837276572	-0.0005167718112954013	0.0003038838771306275	-4.3367061002477816e-05	-0.00034164558372352667	-0.00019468444317691775	-8.578484809556397e-05	-6.870367653308549e-05	0.00021835516980678283	0.00019209055752582524	-0.00015066959392758217	0.003547169060106558	-0.00016680757379130027	-0.00019259330123862152	-0.00010360133196445229	0.0009360697023771628	4.696475000219572e-05	-4.357310577391969e-05	-8.775653391366335e-05	-0.00014353502720276703	-0.0001975073681888317	-0.00010543932075962698	0.0005176852498096162	-6.097151280752556e-05	5.4154623714481244e-05	-0.000258610559638757	-0.0001674567024918208	-0.0002485618417504011	-0.00011152716839353065	-9.150468802297375e-05	-6.484070019706944e-05	-5.2034738145696507e-05	-0.00011462476475392983	-0.0004258706338320744	-0.0004033141217376256	-0.00026366088048529387	-0.0001444264270871911	-9.260856713110024e-05	-4.392014246513924e-05	0.00014067293431104652	-0.0002058634776818819	-0.0001554733309339795	0.00018257156233323618	-0.00017429208796010932	-0.00011340737582696333	-5.021286618703952e-05	-0.00016708207694117114	-0.00012000063514603409	-0.00029898883852378435	5.9802119576972775e-05	-0.00010040965025342395	-0.00010972142658960065	-0.00021679031874855236	0.00016645792114739042	-9.491713822194997e-05	-0.00010181161782294938	-1.832420169250887e-05	-0.0001427118110525632	-5.5563392627785694e-05	-0.0001792409196516397	-7.399318986889741e-05	7.146274122496945e-05	-6.20527924418882e-05	-9.549432529875327e-05	-0.00019879470440877937	1.552435838860376e-05	-0.0002985997024084751	-0.0003765929669664781	0.00042611197934250245	-0.00016068685844638136	-0.00016610999644055927	-5.285269230411025e-05	-0.00010600198952378873	-9.074957145907145e-05	0.000321752306064162	6.498424116418953e-05	-0.00010183321279146237	-1.0283110453064087e-05	0.0001737566614160753	-0.0002684856775754214	-4.0833767260038944e-05	-0.00012802988644775604	-0.00017770083951398324	-0.00022617494613519942	-0.00033210532228751885	-7.359314155953131e-05	-6.930435182395354e-05	-3.610273835058563e-05	-0.0006617552400071999	-2.9877335239012317e-05	4.893031187654634e-06	-0.0001298392979004057	-0.00012539041979543674	4.418692396866646e-06	-0.00021633661890006658	-0.0002400614881803646	0.00010683143235229639	-0.00023786908248021104	3.370092653890819e-05	-0.0001620414600746679	-0.0003497379994909814	-5.2582339495939085e-05	-8.469819059231761e-05	-4.917159219218818e-05	0.001972412666427056	0.0003896867054992899	0.00010973789671230238	-3.679002998741905e-05	0.0003205430153647769	-6.626529582063019e-05	0.0003431094187672619	-7.45636216739505e-05	-6.938939545472745e-05	-0.00013307781929421743	-0.00015071239558425665	0.0008936119268985971	-0.0001283816575641203	-0.00012770956574564696	-0.00033966377968451213	-7.142726151119553e-05	0.00025650616101758944	-0.00017395771300340987	-5.9278249215433674e-05	-7.591389243387806e-05	-3.372989724283723e-05	-0.0005777507691681078	-0.00010800430921842631	-0.00012881282750845335	0.0001837329801709973	-0.0003584216547017586	0.0003871797539991575	0.0005493278851347252	-0.0001152291238116992	-0.00017012401663912266	8.952624099514474e-06	-0.00015261264831148422	-5.597581732838709e-06	-0.00010208355316700326	-0.00015205027495332075	-0.00011300440713899497	-8.697772440748137e-05	0.00011276973283220587	-0.0001219292422015125	0.00022666298413346738	-0.00020956749075082043	0.0001496725747742789	-0.0002684207158617542	-3.3368267750248076e-05	-5.677006675626e-05	-4.9093315518301345e-05	1.7483132577285384e-05	-9.744018086016948e-05	-0.00013173918924829994	-0.00021515856282793155	-0.0002973178597388071	-8.45074902537573e-05	-7.80597148256509e-05	-0.00014775923278636654	-0.00010297719971436974	-0.00010872889464095095	-0.0004630947221062934	-3.0219406754597865e-05	6.690069085658068e-05	-0.0001496196133492435	-0.00011004193141203844	-0.0001537490374043288	-6.580814630124322e-05	-5.273866791923242e-05	-0.00022102058162464108	-9.179394398075204e-05	0.00015806908684518485	-0.0001988500731707765	2.293342306302979e-05	0.0002017226867087357	0.0004818367154060081	-0.00013461718501413887	-0.0002670854284893986	-0.00027254197480659114	-0.00010691212020050127	-0.00016950589590295458	-0.0003099087822239962	-0.0003004237739617557	0.00015291357161292888	-0.0003063712608691216	-9.750368975277263e-05	0.00013792357116826644	-1.3044501752052296e-05	-8.518974080756532e-05	-9.600652553232014e-05	0.00012029862347182269	0.0010625965352536494	0.0005218161729014657	-9.668072866645332e-05	0.00017986592003323894	0.00017242240723214553	-0.00016250009514822233	-0.00010725216595029963	9.973001212786197e-05	-0.00025121362738011305	-3.746055483765874e-05	-9.403059992033385e-05	-3.5954127115202006e-05	-0.0001416314704912976	0.00034636071686850465	1.2536454740475445e-06	-0.00020235135009034596	-0.00019232465957624205	-0.00015255931639598163	2.5366744660678505e-05	-7.454729705509296e-07	-4.992632313712958e-05	-0.0001873741943951586	-0.00017387935160320949	-4.4916318240596095e-05	-7.601364902879623e-05	-0.0003936280459676169	0.0001774284025451289	-3.735109458190973e-05	0.0001252880042626519	-0.0001928693319131884	-3.736804691343875e-05	-0.00010847323719178419	-0.00016772201185538997	-3.286644362017891e-05	-0.0001893245017160814	-5.3602492946462e-05	6.877305123250214e-05	0.0008786731002452622	-5.7875375292219655e-05	0.0002979219627337504	2.190074263953986e-05	0.000306867269792939	-0.00024611830738772284	-0.0002604891540299227	-0.00012587532762562607	0.0003005143221633019	-7.77732020378718e-05	5.171854655253715e-06	0.00033065313489974554	-8.200372531242771e-05	-9.038039202171465e-05	-0.00010102550991820795	-0.00026155803533254614	-8.657930466597024e-05	-0.00022539841003712288	-0.00011117452527323252	-0.00010994179528046159	-0.00017500425103257272	1.6342660934075448e-05	-0.0002529334918911064	0.0008007234526611463	1.247062785689549e-05	-0.00027109680058143374	9.112291794108981e-06	-3.5648486574100254e-05	-0.00016715909575774026	6.137514528314368e-05	0.0011782642974079926	-0.00015628441401688322	-0.00033126431515350746	-9.725558269709435e-05	-0.0005996405423671423	-0.00020963890759672263	-0.00018752350824511417	-9.875265474184966e-05	3.5670441885311324e-05	-0.00023464393257651385	-0.00010961319165348916	-0.00017559627875294784	-8.199101398698367e-05	-7.791384342039727e-05	-0.00014674762591499805	0.0004387660739712531	-8.086394681933579e-05	-3.8708642803031665e-05	-1.860053279454429e-05	-0.00031052804377028397	0.0008338193092127019	1.1350271504256858e-05	-0.00012376199781366273	-0.0003651912612307512	2.6772637407742453e-05	-0.0002552954932673415	-0.00012338937145947058	0.0004541666470361461	-0.0001250706919026012	-1.693794155475958e-05	-0.00022134899566479454	6.887519330564316e-05	-3.7558884393298526e-05	-7.807093631082774e-05	0.005904910288798753	-1.7912153576134473e-05	-0.00017436618399149748	-3.3009110416532175e-05	0.00026491492384549543	-4.7463904298700594e-06	-0.00012371919856442326	-8.308748898462253e-05	-0.00023717354366464068	-0.00014639208872435847	0.00039378220988570513	-6.436492125465624e-05	-0.000172010457811082	-2.02199209915019e-05	-0.00029933096225339724	-7.529816194708184e-05	-0.0001311094061535087	-0.00014749909301196412	-4.041743182513374e-05	-0.00046668559048221667	0.00011215106453810524	-0.00021082805338916742	-1.5844647014242977e-05	-4.307600980318994e-05	9.141166414273936e-05	-0.00011743568181370488	-4.724696491042576e-05	-0.00016726381071860747	-0.0004811442679551713	-0.00010255682808660403	0.0008491689616286463	-0.0003911901618093741	5.273175343188993e-05	-8.293924628345596e-05	2.7896588200234933e-05	0.0003661191352364505	-0.00013694222673830695	0.0014528956319274035	-0.00011638978754861329	-8.925403801000344e-05	-2.3201223614275358e-05	-0.0001991312587488428	2.3431202090514373e-05	0.0015265738134332503	0.00033784932329522987	-8.747046724001704e-05	-5.0799829249357704e-05	-0.0002412324477561508	0.0013561405716966686	-6.348011364340031e-05	-7.739456093197308e-05	-1.1443428925222948e-05	0.0001609763564897535	-6.919671838295366e-05	-4.582832130653319e-05	-0.00011994784570645621	-0.0002603442415403569	0.001896907497517232	-8.653464947975224e-05	-9.617676438080001e-05	-0.0006284356745683572	0.0005980155633259261	-0.00031042882005658456	-8.763160639425642e-05	-0.00015323834832848922	-7.127308208181524e-05	-1.4167164242094722e-05	-0.00010423482685749696	-1.0131155024493773e-05	-9.230708644306333e-05	-0.00013051261908441343	2.534757468417218e-05	0.00026800719985987383	-0.00020874683395762355	-0.0004429838457763135	0.00026778949828117017	0.00014710846080605362	-0.00012589132536196455	-8.686266931145421e-05	-7.69556383881827e-05	-0.00011556186997679053	-0.0002597752807982456	1.9778447270614852e-05	-0.000311485547532426	0.0001022325517165729	0.0014866195596857476	-8.950081351988628e-05	-4.648920319866496e-05	-0.00022149626548452202	-0.0002606407366486615	-1.2113348351927081e-05	0.00014216321236748785	-0.000174074455527928	0.00040360039033844565	0.00016173862733663663	6.190276951332074e-05	-0.0001255704877329566	-0.00014307227715628214	-9.706057179468396e-05	-0.00011994956862373604	0.0001959625969905288	-4.9571165677798944e-05	-0.0003555248176606877	0.00015438152573550053	7.482200883850563e-05	-2.6815340069029987e-05	-0.00014395998577537467	-0.00014009864710579417	0.0002595213405636939	-7.667133175611532e-05	-7.203783110989682e-05	0.00020544761253536416	-0.00023079968619207192	-0.00014006707556839086	-0.0001565510659276539	-6.660769543374775e-05	0.0004266034246279977	4.982739987057901e-07	-0.00014670374865984092	4.2900707285686026e-06	-6.080291257207191e-05	-0.00015786560531389442	0.00011723444819918513	-0.0001998577369244703	0.0003027060851316943	0.00016379657170445202	-0.00044853924919080625	-0.0001183185543091994	5.2202440962105907e-05	-0.00010357047363028296	-0.00038857582293044883	0.0004434911795535108	-0.00020210108638471304	0.00016617101489224738	-9.352866662958098e-05	-9.241798191207723e-05	-0.00013053265103544963	-3.929824397322783e-05	-6.43296935090592e-05	0.0011082568652147687	-0.00012264190533114267	0.0005071099628717122	-0.0001866040291313307	-0.0001355095450915242	-8.300536253375987e-05	-0.00020813009821561078	-0.00032578254294300473	-0.0003100271372293369	-2.05914962538316e-06	-0.0003507705448599962	0.0003527971107163149	-1.6869022705719555e-05	-0.0001631192646187079	0.00037766723522079276	0.0007434399705891203	-1.2592444744185152e-05	-0.00011151965899945678	-0.00010367452534134064	8.290778142716119e-05	-7.252302840932388e-05	-0.0001872892229807726	0.00025095848773047284	-6.487959363431429e-05	0.002083650305213665	0.002456909562870837	0.00019557091989360243	-7.576204595707029e-05	-0.00010147185149137676	-0.0001319994269216933	-4.75261400702576e-05	4.887041700966059e-06	-0.0004274810447312592	0.0016387723988851386	-0.0001912376623533995	0.0010326008852092365	9.2117159907119e-05	7.419854169270467e-05	0.0001100343304825468	0.0035727106442092096	9.055891766741342e-05	-0.0002039533118132725	-5.987373576115275e-05	-0.00013792862427187234	0.001054942692163145	-7.071364692974507e-05	0.00020013117604482212	-7.777067094519485e-05	0.00025370697435542547	-0.00013538662727458607	0.0005003423289269493	5.913838891544984e-05	-0.00032608109278577015	3.694444373474086e-05	-4.474669715329301e-05	0.001953252742438306	0.00012740853993160024	-0.00014067291749929052	-0.00011607931017051876	-0.00012986212510080123	-3.385003827103221e-05	-0.00015074067133606702	-0.0001000467978150117	-0.00013219196757683922	-8.041957528557805e-05	-0.00015743725844031151	0.00013048639824196387	-9.469868696839007e-05	-0.000673518679448897	0.00011284915930410866	0.00010382901512167022	-0.00021867831071743663	-6.207004374295374e-05	0.00031405227864958414	-0.00023088768954891657	-0.00012715581867958398	-8.973652742369953e-05	-0.00013165262058670212	-0.00020716887962641804	-6.281198892169764e-05	-4.218509629141965e-05	-7.34691986573278e-05	-0.0002944624376131289	-0.00019650761816030225	-4.7314095170806275e-05	-6.655814562978135e-05	-8.298281126669454e-05	-0.00011259971614741975	0.001328514095940754	-0.0004308085671916821	0.0001386035087097877	-0.0005394512860877934	-0.0003214713894168373	-1.239431267887676e-05	0.00028177924126295716	-0.00018413674534057536	-0.00025914033918385607	-0.00021988500023054119	0.0012979991486587585	-6.795212694140551e-05	-4.901561460100239e-05	-7.838193779666997e-05	-0.00021611786394257855	-0.00015142071950132995	-0.00017153436138204502	-0.00014532645468283905	0.00010323289070646525	7.846425554050506e-05	-8.922709706749614e-05	0.0005892633162064277	-0.0001646257371540406	0.00018076479299254617	-0.00019960413423919808	0.00020507590852284575	3.3879735181151853e-06	-0.00026326592346634	2.0634389717080045e-05	0.001013508921898959	-0.00025730918622553434	-0.00010131689990932003	-5.959123950039145e-05	0.001202416339349218	-0.0002033850206987924	-0.0002916002165458183	0.00013346056434296191	-0.0002998234553272197	0.00020853403518543672	-0.00019161970481231926	-0.0003799690133722501	-5.8364717150242625e-05	-0.00010692744107966918	-6.695724021901745e-05	-0.0001463830365181245	-0.00029842668909922583	0.00012600152876590534	-9.115974301690144e-05	-5.2052312468688526e-05	-0.00017718297864857484	0.00047228292680664405	-0.00016006846769721144	-0.00014278995412828383	-9.75010999623428e-05	-0.0005791287965082098	0.0005046639661477287	-4.47757592883297e-05	0.0005379154329097124	-0.0001222170551660809	0.00021253343013964628	-0.0001316539771181145	-0.0002092266201053836	-0.0001258227685382875	-0.0001650540165471188	-0.00021920668188646307	0.0005142602823939434	-0.00016436961366522366	-4.192269797319871e-05	-0.00016412836202518277	-0.00016065788627782777	1.787531450748705e-06	-2.6641018505729197e-05	-5.6046974749413745e-05	-7.177041280019379e-05	-8.522570793513399e-05	-0.00010239081201670156	-0.00030585984713431394	-5.1811304302754384e-05	-4.260229950145244e-05	5.0635484902999026e-05	0.00022248555907296955	-4.214338621485354e-05	0.0010561274362389666	3.110435306716905e-05	-0.0006035817854312435	-0.0003311549653060716	-0.0001148973741708656	-0.00020667265771913174	-0.0002906879977398314	-0.0002214336970879174	0.0006356433295799462	-0.00022029468089349832	-0.0001967647715374164	-0.00026555022525351623	-8.249396704237768e-06	-9.70520475065058e-05	-8.880609683042969e-05	4.965141723100974e-05	0.0003959745906746032	-5.848114835710184e-05	-3.991544328674316e-05	-0.00013803868063935116	5.414668801412792e-05	-9.358489987127198e-05	-0.00023924735287213266	-0.00011548438350360793	0.00047336575399720013	-9.235450067082335e-05	-0.00013994026330615316	-0.00023346268949804547	-0.00035197391160411294	-0.00021707032588500676	-0.00026371267603246594	0.00012683594294580217	0.0005052415088507443	0.00020407633193040005	-7.756309620291331e-06	2.1755260911002e-05	0.0010400868222547417	-0.00013079273930059667	-6.812097585863659e-05	-3.846240205938654e-06	0.00047120493554381166	-0.0003265006318591482	-3.6416087814695536e-05	-0.00011592155152119864	-3.733755551162836e-05	-3.1331665758823364e-05	-2.6461135842109147e-05	-0.00014158793037119123	0.0001681567257647706	-7.653042812178828e-05	-0.00012514456955020956	-0.000200357569700273	-0.00022876257738099396	0.0011443713053412193	-1.077115350329182e-05	-9.287073221324121e-05	0.0007475055096143732	0.0002018725372379249	0.0001402952059352402	-0.0001702424842956693	0.00010867818044848416	-0.00027925900120207004	1.0723989046578383e-05	0.00014195382181432528	-9.373036668949387e-05	2.1859354754778944e-05	0.001228132447526716	-5.134922993136096e-05	-0.0002532464327120974	-0.00019528503138882772	-0.0002316955686317757	-0.00011358677788721573	-9.050546150143886e-05	-1.4257728926696578e-05	8.110934784907586e-05	0.00010439420205144059	7.2149957497981635e-06	0.00026120922965501683	-0.0001446147526462718	-8.590277866883048e-05	-0.00018081847659134957	-0.00035345201979612446	-5.715002125753207e-05	-0.000372898344353322	0.0001404108152022627	-0.0004083743559851893	-7.434960216236178e-05	-9.424124085627325e-05	-3.682078846963633e-05	-7.82210766424901e-05	-0.0001706279107240644	8.437709653965716e-05	-0.0002871020096787472	0.00018886720638271504	-0.00011374913664368812	-6.0508928765652254e-05	0.0002104092494456595	-0.0003344987689381746	-1.7672689128369057e-05	-7.889477598328015e-05	0.0009166932979155305	-4.35869853357663e-05	-0.00011018208558939051	-0.00019966380766550196	-0.0001642778464722108	0.0002652132891168807	-0.0003380834956084753	-0.00023935879679566716	-0.000255062971294598	-0.00021918706014343025	-0.00019106621144390545	-7.989293418983366e-05	-0.00016723786558239543	-0.0002081517941090117	-0.0005469913604073051	0.0006147789263209062	-6.907056430532008e-05	-2.5702944799147676e-05	0.00047639750536686884	-2.4176672141927745e-05	0.0002347121115645734	-6.411459119133229e-05	-7.757104192152751e-05	0.0005428073396937692	-8.689407823327939e-05	0.0001806682106016465	-0.00011320494854919878	-0.00013434424724504253	-0.0003303008875150479	-0.0001680622810573888	-0.00016349552832368858	-1.0556901122854768e-06	-0.00015999820768961448	-8.4247330455831e-05	0.000437636858198038	0.00035048810406287267	-0.00010095934949578357	-3.23465802831209e-05	-0.00020470989962680867	-0.0003986089374553036	-4.9409780339713413e-05	-0.00045697845856094657	0.00010708612815143603	-8.876322193310224e-05	-8.301126092538042e-05	0.00011174656224699291	-2.727476048444112e-05	-0.00010407836587941611	-0.00021964932180673635	-0.0001872723702770075	0.0005239750564134237	0.000305347623313709	-5.412444530960774e-05	0.005361699116743002	-0.00018988204500555372	2.2375400958718042e-05	-0.0001678301154968062	0.0014021595832485673	0.002334912623856951	-0.00026948308468169037	-0.0005283634174507627	-0.0002023066245578402	-0.00022464079303878865	-0.0002982696716937763	-6.804902470278043e-05	0.00020398976758453815	-0.00015636955589409595	-0.0002851267235061318	-0.0003889345033110394	0.00037286527972456805	-0.0002760558295629628	0.0004827703824616462	0.0003432231103241167	0.0001295934895332267	-0.0002540456138056133	-2.5830021963409846e-05	0.0006534094120959286	1.0893851066652421e-05	-0.00014888686032465043	-0.0003329780865159298	-0.00013287942817823443	-0.00025564918036623035	-0.0001158204065783326	-0.0004423691778205704	0.0006007521516547186	8.527976525724385e-06	-0.0001558301535771513	1.9515238987485555e-05	-0.00013373609572312856	-8.342314733086408e-05	-0.00012247066199623342	-9.002425462005652e-05	-0.00013973663128278546	8.835503981751405e-05	-2.3196846805915603e-05	-0.0004473033584974437	-0.0005090534875745201	-0.0001253605931468706	0.00041086168449839513	-0.00027931672167680343	0.00013299096282287282	-8.781551995424639e-05	-0.00015698624743061895	-0.0002517781946123539	-0.00012180230444766281	-0.00012377967134404375	0.0003008737240237979	-4.999462166960353e-05	-5.403819000051093e-05	-9.6130293848662e-05	-0.0002780284831099967	-6.135828718042583e-05	-0.00012944685342188648	-0.0001751160905815166	-0.00021982643457028374	-2.005884137159273e-05	7.752251426292823e-05	-0.0002676719776251112	-0.0001194292901691913	9.294098149051454e-05	-9.119098317065336e-05	-5.1248920917247504e-05	0.000342573934366537	-0.00011659748914533095	-7.54101221994321e-05	-0.0002751350893467705	1.790776818915126e-05	0.00013458060713251324	-0.00019602909868449186	-0.0001324242196959542	-0.00013412841362539494	0.000162669374470445	-0.00021789762048694873	-3.32961633935752e-05	0.0021915942670615862	0.0007671485854073028	-9.284121024567374e-05	2.573834233346989e-05	0.00013924283265520217	-7.705899026113207e-05	-6.794086825688263e-05	-0.00013761500440564997	-0.00012302145662972835	-5.541793670466561e-05	0.0008147752346098149	-0.00019435518731142918	-2.0417226186563922e-05	-0.00019355352655466907	-2.832067834393445e-05	2.6486518580268063e-05	-0.00021560198256978888	0.0014496683981295156	-0.0002999089512054088	-0.00011723748542698106	-0.0001716509989101692	-0.00012568588030246794	-0.00021140004910841814	-0.00012561856798794273	-0.00020249322391104995	-0.00013766963235059903	0.0008690710180821316	-0.00010329300480650405	0.00012383013784249817	0.00032206080606710194	-0.0002437758472064016	-0.0002245295295114866	-0.0001401247825097552	-0.00017277754047967985	0.0009749926185759583	-0.00026468460384767304	-5.628044963082139e-05	-0.00014515189316959305	-8.981909793329917e-05	1.7086271700533036e-05	-8.00252904397979e-06	-0.0002781245843199911	-0.00020622317952264648	-0.0002852537866184409	-0.00012098721020313585	1.8995932826698447e-05	-0.00020473181044114227	-7.110474908049857e-05	-0.00018462116986543066	-0.00038679216785963446	-3.900628894021271e-05	8.319097600461917e-05	0.00035053005418705463	7.100464251622978e-05	-0.00015680050840339804	-0.00018257008678673455	-0.00010454423769157425	-7.630389615831137e-05	2.1230901823569738e-05	-0.00018925620801944854	-0.0006082343344947314	7.394935637121713e-05	-0.00010482915928691418	0.00015950355671701908	-2.49287953984079e-05	-8.563045764497495e-05	0.0003387141674354978	0.0009842466584495731	0.00040804615670605223	-0.00018086846447112838	-0.00028097778295797327	-0.00012814582806694195	-7.337277093793384e-05	-0.00022137961074989102	-0.00010909918353705034	-0.00012471449408774625	0.0002708036313905323	-8.474745493970163e-05	-0.00012264904824938098	-0.00029864098406589466	-0.0003717526956807175	-7.623385560561387e-05	-0.0003057336019033006	9.744504833812815e-05	-0.00010425142685770858	-6.69909061039674e-05	-0.00016160789683484703	-5.119449414035082e-05	-0.00023154238105165272	-0.00014448632504823595	-0.0006659606738332144	-8.309302883763726e-05	-0.00024680939174505736	-0.0002653256386953347	0.004308488305080705	0.0004426620229458926	-0.0005700911285280861	-0.00033445262605764773	-0.00014419714384161021	-7.572862592130512e-05	0.00011725051757293056	-9.951713181966073e-05	-0.00024299751595109026	-0.0001563980516582908	-0.00037104880600856915	-0.0003148225896530829	-0.00021156978646701163	0.002007768494253838	-5.131549496532e-05	-0.0002535478941763127	0.0004549564007430845	-3.0215407234508537e-05	-0.00015409598172391712	-0.00028691272178459884	0.0011617541959994873	-0.0001450540395165809	0.0002340588414602404	-0.00010777835577491179	-4.47890526798877e-05	-9.237947070183437e-05	-0.00016901241802185323	-0.0005433783948837999	-0.0002029131413856852	-3.935632859589178e-05	-0.00011749168865515656	-0.0001691496280035716	-4.850434628453895e-05	-8.598691952393257e-05	-9.8795959690956e-05	-2.10133987954743e-05	0.00038874858619968353	0.00014534300297541663	-5.543967997055259e-05	-0.00013308937434961175	-0.00012162558297701076	5.5692199138963615e-05	-6.893608275322256e-05	-0.00015432937918696046	-2.4893529221162018e-05	0.000153604817784367	-0.0002127439746190568	-1.022523404167801e-05	-0.0004432596375748329	-3.23245957237693e-05	-0.00026682453059508185	-0.00012874335130997252	0.00016166580620082227	-0.00024209057258824205	-0.00033897090951960494	-0.00027597409838367936	-0.0001009235468155969	0.00013434524783600496	-7.039598926608807e-05	0.0006558350841529684	-0.0004302662875661837	-8.48801649834613e-05	-2.8307699396939918e-05	-0.00010929762925682143	-0.00011229294553732418	-0.00013149941388506496	-0.00014462410584238628	-0.00010370529209708645	-0.00012530201444767785	1.2946673271281192e-05	0.0004968713209931191	-1.0414073306771576e-05	-8.863553163787591e-05	-0.00010348167671671285	-0.0004943122654148209	-2.0595431394975313e-05	-0.000502008661229843	-8.658634913046475e-05	-0.00019772501077990428	-0.0001681307288497191	-5.899734444320415e-05	-0.0001068779662306646	-0.00052771692434969	-1.2640806631359974e-05	-0.00014038547555779118	0.0001437565417629261	-0.00012994742484068387	-0.00021470766736380933	-0.00014452849276216606	-4.666321087118321e-05	-4.276953209960317e-05	0.00013825692208935822	-0.00012094977168842473	-0.0001681191604823785	8.809671592116337e-06	-9.752175783998279e-05	-0.0001374564300476584	-3.851801059655507e-05	0.004011791297704205	-4.9116848629229086e-05	-5.483466486545381e-05	-4.285479503418026e-05	-0.00019768176446662735	0.0006478546342652634	-0.00027638197096790446	-0.00012229007845295645	0.0005015054644027319	-0.0001644467077817462	-8.958014481612367e-05	6.269030437951913e-05	-9.991660524367841e-05	-9.982964505752828e-05	3.775684711402858e-05	-8.66251223563268e-05	-7.638751494947385e-05	-0.00012129219638506816	-0.000525124973540086	0.0013025698336273212	-0.00029168191178154996	0.008607941095196851	-5.1192606732688465e-05	-0.0001769508915737848	-0.0004283761125911416	-0.000217411971598397	-6.38860535575806e-05	-0.00019927954691298895	-0.00010535911898537622	-1.9690302379050506e-05	4.79045652921565e-05	-0.00031961739189794824	-0.0001575029310691393	-2.108990247743004e-05	-0.00032357704723224006	-9.848280820492383e-05	-0.0003407058677760994	0.0010078497608436204	-0.0002080164684359343	-0.000791607803368579	-0.00013178967087421292	8.651103040492094e-05	-2.37688782396386e-05	-7.957390516635773e-05	-0.0005203775616935387	-7.367227766537533e-05	-0.00010362289014282642	-0.0002821027920120858	-6.564512185468025e-05	-0.00011454135853792773	0.0003039718202742402	-0.00010734474714914792	-3.665156463595781e-05	-4.9810714791660925e-05	-0.00011294411455837346	-8.303113750870103e-05	-0.000186825525494183	-6.932575313238182e-05	-0.00021528534240915654	-8.701779440569224e-05	-0.0004741553173035059	-0.00022372301825506738	-0.00015411432980804053	0.0006767527175919855	-0.0002350261939333179	-8.296706060183255e-05	-0.000241431547703725	-0.0004961706810983348	8.074154460522239e-05	-0.00012797753104087727	-4.477378493826807e-05	0.000581057618778467	5.8779184656999714e-05	-0.0001758921125102955	0.0003480459642522255	0.00015002280164934912	0.00044469602565728854	-0.00030401633964705267	-0.0001159820369581987	4.403129268811019e-05	-2.1449837900281606e-05	-6.822088626239543e-05	-0.00010602142358675803	2.2344557659723075e-05	-0.00019018837469589095	-5.699481906991398e-05	0.00022011384710189048	0.000948360380211493	-5.9665330835376684e-05	-0.00031626095716022517	0.0022398041905720895	-0.00015498302050853555	-4.545573871984374e-05	-7.908546072679362e-05	-0.0002619695813603379	-7.435984907341631e-05	5.232227914400316e-05	-1.9538300059845895e-05	-0.0004620348015976667	0.00015096251854560704	0.00015537021769848763	-0.00015159768017246024	0.0002448606698924981	-4.539062574826631e-05	-0.00023489376433279122	0.0001952439280049931	4.613351762138424e-05	-0.00015693684131351738	-0.00011174807983622094	-0.00012665074633007783	2.6055044868249765e-06	0.0001124707529673061	-0.0002785254487625628	-1.9468920523542392e-05	-0.00016820952802663885	-0.00010340041420604023	-5.824953735983278e-05	-0.00010431080042521246	2.394993691450249e-05	-0.00017841614425388597	-0.000160410628521102	-0.00012535998212985172	-9.550720400169328e-05	0.00026226672569207424	0.00029480422160216215	0.0009136104495809912	0.0002012311560733158	-5.2738246408851564e-05	-5.778825251115892e-05	-4.736779790719201e-05	-0.0002011505383766057	0.00019868034584191288	-0.00010145040262169531	-5.228446097211146e-05	0.0008220958288847162	-0.00011086574634738883	-0.0001462548323207768	0.00010485998972006764	-0.00020820781836487326	-0.00018278159922165927	-7.532347703037361e-05	-9.841519688636206e-05	-9.346068243343694e-05	9.202185139391524e-05	-0.00011388667273851912	0.0005000673591769116	0.006030831437824101	0.01258215445263184	-0.00044078674208391594	-3.4368684539252512e-06	-5.854947523358061e-05	0.0016352115620064667	0.0003537241535825712	-9.020713790137834e-05	8.925139082976352e-05	-0.00047572686437983555	-0.00015676373116312836	0.0001350905139204112	8.613252093084639e-05	-8.801369112087576e-05	-0.00015237527445855734	-1.140224470848953e-05	9.65110731906788e-05	0.0001506654147498054	-5.8547371225981264e-05	0.00017300269604441482	-0.00017782814232373815	3.864070351470191e-05	0.00021077786092387095	0.00038601195002756493	0.0005371133254256864	0.00039385055148504275	-0.00012138552924043248	-0.00014711666573127415	-2.2196357042047284e-05	-0.00024921811275155294	-7.583450726079175e-05	-0.0001252172137450159	-0.00030247263247306516	-0.00024782906785272255	-0.00022562609457062486	-6.068235201474203e-05	-9.407327573232467e-06	-4.53443757704135e-05	-0.00017486562776666516	-0.0002649853820571115	-0.0003044612076365517	-0.00012736621520471214	0.0002279131392697188	0.0005486566463519235	-0.0004053116251441442	0.0032873132809295223	0.0007662053085865428	0.00014696543250837938	0.0007862989153040096	0.001253507228316386	0.00021173081390027902	-9.324815636439127e-05	-8.481009930731343e-05	8.767122007440635e-06	-0.00013035936979217245	-0.00019248848428895217	0.0005143490666587353	-5.480403633977348e-05	-0.00022803836992767856	-0.00013224860783422074	-7.7860253176502e-05	-2.7436849347472355e-05	-1.80069318479944e-05	-9.023902726957789e-05	-0.0004046679107866506	-0.0001830883645902404	6.045867036562623e-06	0.005917727061277117	3.619828114421485e-05	-0.00011632659637541053	0.0006988333643081188	5.170493120721712e-06	-0.00017576939521677943	-0.00019578091471184725	-0.0001251824989159342	-0.0001549302664833389	-0.00016336994145122743	0.0006612323057896435	-5.254781453007466e-05	-0.0003215697293203922	0.00033755101123688036	-6.584335874954418e-05	-8.767592821592722e-05	-1.2875796976995356e-05	-0.0002322390771743831	-7.786902671177055e-05	3.2645290012122553e-06	-0.00029735488818059575	-6.565618736320486e-05	-4.749378645641536e-05	0.00022115761816667983	-0.00024141884715411842	-0.00010968074262309241	-0.00015646719773580563	-0.00012295000798183837	0.0005978620481620268	-0.0001659126001146039	-0.00016847310452063082	-6.100417785567267e-05	0.00018030301589737864	-0.00017727825531133938	-0.00013762466314004378	5.503751527571035e-05	-0.00042994353176700685	-0.00029442982546153254	-0.00024181081228985635	0.00011686384145033913	-9.695235017027731e-05	-0.00016196687029620653	-9.466637081873731e-05	-0.00016375914918722163	-0.00015147231858818488	9.546258716991657e-05	0.000413895215072411	-0.00012865240675500597	-0.00020342290594299898	-2.543431423729704e-05	-6.932731985048314e-05	-0.00023784444609480126	-3.136781971543611e-05	-0.00010766137541254171	9.086075156518702e-05	9.784647756486834e-06	-6.181241560311639e-05	-0.00019340774069983836	-0.00011503660166073867	6.008943330894142e-05	-4.4910159225753935e-05	-8.624382523191616e-05	0.0008114106018295073	-0.00017122736894317054	-0.0002071758057504119	-0.00014726221418849962	-0.00016362292497792698	0.0002960582644497643	0.00040159598313454245	-0.00019347082844701073	-0.0002157992758576817	-7.316264760637077e-05	-0.00016536109584932692	-9.79733100942483e-05	-0.0002474842380654381	-2.735135158285257e-05	0.000255886675249069	-9.072981017703634e-05	-0.00025476110045263	-0.0001481206829757143	-0.00010663154758271424	-0.00014928432833506187	0.002266659649250879	-0.0004418494181882406	4.076795027684376e-05	8.66769690050948e-05	1.480554748299049e-05	-0.0001805310724478377	0.0004633884050385122	-4.0331146712643455e-05	-0.00038638368775982334	-7.701437695277783e-05	0.0003116615169652902	-0.00034777452627513195	-3.776846495557922e-05	0.00048794625146735676	0.00012878401492263028	-0.0003570801411217088	-0.00019520237843682325	0.00010944918279090046	-0.00026673612753646235	6.235164288720217e-05	0.0003441324006110896	-0.00017063485604556816	0.00031397176378073486	-7.367657641025807e-05	-0.0001979475945365677	0.00024036249597020657	0.00022849912666964912	-0.00013401308614794538	-3.2471095930180935e-05	-4.5726180393079545e-05	2.3905793593940995e-05	0.0001274376758830939	-7.033921573885294e-05	-0.00024269905136606874	-3.420951649088317e-05	1.9738033580381165e-05	-0.00022523464910901786	-0.00013114107575658496	7.416039519855069e-05	-4.330646023820182e-05	-4.845289438028646e-05	-0.00030532081868165755	-0.0002069591326553295	-4.2414473475238404e-05	-4.94511647545245e-05	9.840003237718616e-05	-2.8848321301273933e-05	-5.657864080365904e-05	9.995437620510237e-05	-5.253906221115149e-05	5.5702350767179865e-05	0.0003351498743347242	-0.0001689140555191227	-0.00013833238538589116	-7.824878413792553e-05	-0.00010705228854005467	-7.218678349036868e-05	0.00011478035097521345	-0.0001384256118212099	-0.0002508030854716018	0.00027951538274093284	-4.6077070477175676e-05	-0.0003689687928023482	-0.00018704729554692678	-0.00014811508888325518	0.00036908436604446784	0.00010066058096268015	-0.0002633359960445083	0.0005713060313969747	3.121121789701352e-05	-0.0004980943378425236	-0.00012197026547193331	-0.00020914653963259694	-3.309522899318859e-05	-0.0002645262630880447	-4.3789366590598e-05	-0.00011154280132155522	-6.965212852213474e-05	-0.0002958438200685766	-0.0002481193022738519	-0.0002627812644677229	-0.00011824253457161137	-0.00012202774021238996	5.380708401326286e-05	-5.6620412597480226e-05	-3.614789037905893e-05	-3.635871826322452e-05	0.0004205921751670944	0.0002610102216778726	-0.0002337931916581778	-0.00012874191822544878	-0.00010901546333948773	-0.0002786703960037008	-0.00017704410458944258	-0.00017107240968337054	0.000373549589101477	4.324494289185153e-05	-0.0009215441488418353	-0.0001746969721048341	-0.00013752476955166158	-0.00010523424790936302	-0.00015076150377971504	-0.00027770963677246414	-0.00024242047417524966	-9.962994397638806e-05	0.00013601369447254833	-4.704324112500474e-05	-0.00011204966363545907	-5.074853637480265e-05	-0.0001519724216868383	-0.00021570947345956774	-0.0002364882200711608	-6.201563094641683e-05	-7.275406121258231e-05	-1.887589684901923e-05	0.00033127314003110437	-6.56746006195003e-05	-8.795873447047938e-05	-0.00010710613519373139	-0.0003855603997204512	-8.197535076350758e-05	-0.00011378249752026407	-0.00015510865235792863	-0.00022774806813045297	-0.00012253961488802774	0.0023592330583548657	-5.6643467058552484e-05	6.831566849976637e-05	-9.012534210884864e-05	-0.00013544162354015962	-3.951107898458614e-05	-9.220084260494894e-05	0.000199260144415343	-0.00015817837036287115	-0.00010141050417678266	-0.000395055399824134	1.8361800136909294e-05	0.0004623466508970405	0.0005857271935951008	-0.0003186344333752888	0.0002907017923739661	-6.95759281460738e-05	-0.00020189862472336592	0.0002714379244594822	-0.00013217854661253995	-0.00013198993064371362	-4.244349246914989e-05	0.0005971116050529118	0.00010930515892319943	-0.00027208552606829985	-0.0002692073406371528	-0.0004643875532654836	-0.0004630549056218172	-0.0002881135448622144	-0.00021286461485194052	-0.00011057145418585458	-0.00042717105078746387	-5.26833696749607e-05	-3.911539181960226e-05	-0.0001005438898980794	-0.00012465188787511505	-0.00018387791579625918	-5.977444554147436e-05	-6.412654027787259e-05	-0.00011042135901852386	0.00011537743391564296	-0.00015881529249610313	0.00019737076266970177	-7.359799086333521e-05	0.0004627942376926366	9.245502977178608e-05	-6.81410728410152e-05	0.0008046057212566776	4.309794958642556e-05	-2.1957387553473285e-06	0.0005744798643844041	-0.0001770059685963493	0.00034270518875913235	-4.0421918048478266e-05	0.0004632738060953811	-9.45389663164266e-05	-0.0001807762560187724	-0.0005486802573296051	-0.0004071421365904813	-7.50672598062098e-05	-0.00019651093120299777	-0.00011968676017751872	-0.0002873920758128273	-5.074114506711686e-05	-0.00016857930501828656	0.00048565612427109125	-0.00028196143680922633	-9.391226206894156e-05	1.1425129618455475e-05	-0.00027821491351776316	-0.00031928579936141575	-6.944611999685644e-05	-4.878113408970474e-05	-0.00010397561498251801	0.0001473946393846302	6.50310192573341e-05	6.315299613113422e-05	-2.2782403787214178e-05	0.00012292380040853574	-0.0001558627625846257	-0.00016467549390864335	4.384996987013355e-06	-0.0001541433976724269	-5.1020131263476274e-05	-0.00019481247825569212	0.0009599817721699187	0.0006661614608579747	0.0011166466344679695	-0.00012771003669805362	-9.582257190218427e-05	-2.249444363346146e-05	0.00011528873059732657	0.0001455717527870808	-3.897819166473156e-05	-0.00020395038294797557	-4.1650949775468576e-05	-4.7897126514274675e-05	-0.000481029902355805	-8.382576752251429e-05	-0.00037613979482407065	-9.679356651283719e-05	-5.464465968860842e-05	-0.00011503788795474072	-6.39003376622801e-05	-8.201266268129287e-05	-9.533425347882511e-05	-0.0003326762436314975	-8.621897742326263e-05	-0.00031207604479859577	-0.00013365609132570287	-6.34231085718909e-05	0.0008523240748569384	4.293445874735333e-05	0.0001152444792932076	-0.00011274614167274009	-7.389818366112292e-05	-4.161272043333264e-05	-1.9461891680183756e-05	-1.3633041751684958e-05	-0.00014625751968741895	-0.00017789499599093453	-3.573323322211412e-05	-6.215598214434272e-05	-0.0001641772543915511	-0.00013528096057283156	-0.0001366525470480982	-2.6912662928756238e-05	-0.00024470318354287266	0.00017242017753933952	-0.00022672011565501342	-0.0003536262746339625	-9.636059348072145e-05	-0.0002720552924134675	-1.551201788630521e-06	-4.702436112985792e-05	-6.979839579666303e-05	-0.0002854550100040947	-7.477552422635068e-05	7.664836800338624e-05	0.0005156530890309555	0.00042805389288002503	0.0001855856627992538	-5.6931661435457947e-05	-6.290426912046753e-05	0.00010497544669654052	0.0005609619150025245	-8.019586996406788e-05	-9.322896637174331e-05	0.0014220406026798384	-0.00015629387333771657	-0.00016655748106952816	-9.486996597801546e-05	-0.00010075649860044574	0.0001908592144799666	-0.00031067848965736874	-0.00019710582354895483	-0.0002616214451350427	0.0011952625421283744	-5.614528615616425e-05	-0.0002283269013101236	-0.00017729554748038286	-0.0001214254523638157	-0.00015091546857412254	-4.265068117812971e-05	-0.0001434500024923609	2.9635735073788205e-05	-7.426059228712386e-05	-0.00014880034052508321	-0.00020619060036036312	-8.072039475783045e-05	-7.713841024785566e-05	0.00011496534302429149	-0.00014132749266070564	-5.274219766872838e-05	0.00024006198633689995	0.00041266549987242025	0.0001409393033731978	-0.0001731995805867948	0.0008940409896243512	-3.3290145961072996e-05	-0.0007671254411015396	-0.00018406056561066423	-0.00010226610491006693	-0.00024543896597459	-0.00033947752294062497	5.08778955936287e-05	-2.852890577852247e-05	5.8828833512910276e-05	0.0001470466686488693	-5.534301207923679e-05	-0.00011242132826304943	-1.2172183581736323e-05	-0.00015763775906402512	-8.950669392035868e-05	0.00031602390188660654	0.0007495886130916065	0.0008489596807987014	0.00018120146592568424	9.166534447260744e-06	0.0009431228672438385	-0.0008739406075802121	0.0006025782204808797	0.00032651724397124026	-0.00016097405875452537	-0.0003771429180877834	0.0002542274383095827	-4.302724115443025e-05	-0.0001492485059267198	7.534636435713193e-05	-0.00016233876717649672	-0.00020580125691063218	-0.0002487518923447725	-0.00018965121322060064	-0.00026025395150093095	-0.00027927239123768765	-0.00031320283727493477	-0.00010745933094616014	-0.00014605052749834172	0.0008676908732180394	0.00020205923342268446	-9.308405328351777e-05	0.001229272083389847	-1.8964671442821227e-05	-7.651845490806448e-05	-0.00014032222138351988	0.00010091833551021907	-0.00025643223578115134	-0.00017148501209585462	-4.1225445353716666e-05	-0.00011046159952092504	-0.00018627611390334444	0.00024168880891274806	-0.00020882181911235475	-0.00012378489547584283	-0.0003052572826815903	-0.00022487174582877593	-9.428434113669578e-05	-0.00048045653335984103	-8.854147422230916e-05	-0.00016297293187205256	-0.00019484587605256504	-0.00010783833010013582	-1.926486559015514e-05	-5.5792474694828e-05	-0.0002428993056521875	-0.00013088065048743762	-3.226361350236981e-05	-9.046008153103031e-05	-0.000142286585093774	-0.00017156738330862753	7.773210063456366e-05	0.000863346626130977	-0.000559106979936887	-6.85318253287375e-05	-4.884568291173413e-05	0.0004782708176349265	9.244798957503717e-05	-0.00011574707881342161	-0.00013772511882377536	-0.0002351233686580372	8.886778212362299e-05	-0.00030742287014265743	-2.2217577038671258e-05	-0.0003243339259929795	-0.00014640743517156194	-6.602439289779552e-05	-3.495579881608654e-05	0.00016404673130843226	-7.265762893626164e-05	6.109741442623135e-06	-2.548415425868723e-05	0.0002453491164203052	-0.00024049922404569793	-0.0003330404082138973	0.00017922507964254482	-0.00016937641044049526	-0.00012743611283170633	-0.00025676955707730953	0.007394926386397305	0.0003003740746172971	6.51818206898766e-05	-0.0002694021078747128	-0.00041171651629179356	-0.00023408187267062697	-0.0002278168632750263	-4.700582248233313e-05	-6.32621754969673e-05	6.485442938628811e-05	-0.0007723252479196949	1.8261878802940243e-05	-0.00014258551207152234	-0.00015313018787016356	1.802219647573928e-05	-8.717806094650588e-05	-0.0004453746545653507	-0.0001735332433246316	-0.00022730108506287437	-0.0003029600033771152	-9.824718072180113e-05	3.077799625589314e-05	-3.3730124092538434e-05	-0.00023809314131739739	-2.3236383840028988e-05	-0.0002014512930862014	-0.00018988282740452266	-7.411285026135756e-05	-1.925820029956232e-05	-0.00010718965252169822	-0.00011509778350484949	-6.466342021636156e-05	-9.011286654556648e-05	0.0009134344245005176	-0.0002588840053140432	-0.00034272072527850725	-0.0001622143395982805	-0.00015013316972811177	-0.000524523631511922	0.0001976515653038808	-0.0002523729269499293	-6.384816294683108e-05	0.00027487294174110123	0.0024009146847636742	0.00027046270128620485	-6.558148299292426e-05	-6.608535321665665e-05	-7.392810591132725e-05	-0.00033206045725104406	-0.00036706519507553366	0.0005688857588647501	-9.823841092989365e-05	0.0008479427838035972	0.0011212511203796238	0.0002980912038310196	1.2757364976683646e-05	-0.0003197885332274602	-0.00013214536144510796	-0.00024983809452824645	-7.840355515044702e-05	0.000162764188992604	-8.572739966627711e-05	0.0006798889272779958	-6.951413008888305e-05	-2.6768453532193174e-05	-5.794356194364185e-05	-6.354148762445859e-05	-0.00026313086227942097	-5.3072534429046484e-05	-0.00012534432899111202	-0.00016998778508411864	-0.00029670069627551007	0.0012741351484875836	0.00013017786556594887	-0.0001583379646518088	-5.327981553555648e-05	-0.0002456611125422675	-0.00030092612919945335	-1.3117089127321622e-05	0.0001858485651673874	-4.071682562499991e-05	-0.00014255715636879372	-0.0001257431362863833	-2.743138767211335e-05	-0.00018935649232388268	-0.00027685735438700426	0.00036935324210807805	0.0003999187342286625	0.00017131311759508667	-0.00016591172758304468	2.6399298877524078e-05	-6.907672087704896e-05	-0.0004111460502302866	-0.0005365684047162877	-0.00015332392888590168	-0.00019107506427257207	-1.8284146592226906e-05	-0.0002805508621119781	7.98268933395517e-05	0.0002530171560740826	0.0014510808664106051	-0.00030972148687585083	0.0002561285076079304	-0.0004926098136431327	-0.00029908655688723956	-0.00014064570808563283	0.00026477243622112723	-7.727861695881025e-05	-0.0002054820701237966	-5.983755915945004e-05	-0.00046990640339467094	0.0006573202259440025	-0.00012730522185715583	-6.70460028506811e-05	-0.0005672771326159291	0.00017477853392298487	-5.119389347146263e-05	-4.580208454008148e-05	-0.00022148935788790736	-3.289305091346112e-05	-0.0003153756046850524	-0.00010512448442803964	-7.0040626228830705e-06	-0.000168660733154131	-0.00010843892601763076	-0.00020736953107763917	8.263632944058378e-05	-0.00016542334173957036	-0.00019607638080441475	0.00035666189389885064	-7.984406949858597e-05	-0.00027343210083090606	0.0003439962880295883	-6.949692693975835e-05	-0.0001411492986458151	-3.20515872025412e-05	-9.658198769987024e-05	3.129823917113186e-05	0.0015543986808880088	-0.0001576194191209301	9.199994424276191e-05	-0.00011949408086143454	-0.00020844751542209094	-0.00012920072753589294	-8.149277176453154e-05	-0.00013350511834693787	-0.00011192325926284426	-0.0001941868420745667	0.0002677034292103672	-0.0002057738559490848	-0.0002910086282339034	-5.238520621454417e-05	-0.0001457532154293104	-5.3720560763324224e-05	-8.207389072499424e-05	-8.324550699411482e-05	0.000551978511388091	0.0003007764845951134	-1.4485028615856274e-05	-0.00012040631235172794	-0.00021345379373403076	0.00041188401133738633	-0.00012673231335828458	-0.0002198381109172124	-0.00018656546879785522	-0.00014261164793656628	-0.00011217593544674379	-0.00022964198072023524	4.077111282678598e-05	8.737897986808721e-05	-7.435405422961524e-05	-0.0002770158911843549	-5.506177606884396e-05	0.00113215768773143	-0.00013144550601561968	0.00016137099418536235	0.00045806144956417875	-4.2110693983445426e-05	-0.00024526403875222867	-0.00015135028663160112	-0.00015160245222400637	-0.00011507396301229752	-0.00018297182458245156	-0.00016864667642783597	-0.00013856721862056778	0.0003631720023287119	-0.0004825647438540667	9.723521255562337e-05	-6.933658776942536e-05	8.410499480075514e-05	-0.00012145392907520097	-0.0006145946407125205	-0.0007460739532812561	-9.050312238241122e-05	-0.0005471661483112253	-7.033987319669697e-05	-0.00019789712837385714	-0.0001373531872043812	-0.00011740221764827025	-0.00017668449600767344	-6.491391828280039e-05	0.00010799000810758536	-0.0001630967563690291	-0.0001178706884535195	-0.0008932022632127543	-0.0003307828064386942	-0.00010306460766188354	-0.00019690159920906765	-0.0003234500884774808	-0.00013879141906735312	-0.00020735169619075325	-0.0001598518042345862	0.001043498720938453	-0.0002020999984513571	-5.068629560314932e-05	2.198339738267649e-05	-0.0004758401174144063	-0.00030985167067814354	0.0003117264647844057	-0.00026930068979139104	-3.643684552258608e-05	6.584354874044173e-05	0.0005270355537003013	-0.0001944523299694365	-0.00019851949814948117	-0.00016035757973180788	0.00011284554330516886	-0.0001485135956093706	-0.00018493978365390147	-2.5630700045646418e-05	0.00017028032722308056	-7.409014926893084e-05	-0.0002482558241612452	-0.0001828855763889635	-8.033073208571213e-05	-2.6783179602971524e-05	0.0016964800874076592	-0.0001246166030217579	-0.0002899288932910461	0.0005118314101003801	0.0005431527983040385	-4.168964850764074e-05	-0.00012005903239297872	-0.00021767793425449364	0.000379348234285087	0.00023544344137321313	-0.00013779243202677842	-8.353543473353379e-05	-5.6155303606746264e-05	-0.00014486966341313416	0.0002729534553687462	-1.679961369455212e-05	9.239227029670836e-05	-0.0004493523969126726	-5.775953642424894e-05	-0.0002491679415897061	-2.0133897015148655e-05	0.00012839171534899597	-7.663155776080067e-05	0.0011088489404792912	-1.4434086391026803e-05	-0.00031428702441263246	-0.00023059409005415858	-7.399913544240131e-05	-0.0003442766793676329	-2.3813643614938282e-06	-7.479033534611932e-05	9.842500443578704e-05	0.00013715994799321676	-0.0002685107182483962	0.0009505408640035346	-3.654810389418954e-07	0.0011985130537043034	-0.00012959876698857186	0.00012238488612919656	-0.00015323696428839155	1.981717288328541e-05	0.0009582015919637427	-0.00016173411041394054	-0.00013327204534965703	0.00013803540143394766	0.00048280624722089703	-0.00012169264090329208	-0.0001226910605441729	0.0008770688212292593	9.567785489122725e-05	-0.00029983439343136167	-9.541028678749066e-05	-0.00020624937303882437	-1.3812484518238028e-05	-8.947884321387364e-05	2.9126468232707224e-05	-5.10363610834775e-05	-0.0002101605706591501	0.00017186369167262742	0.00023859942061196804	-0.00017227759706498085	-4.432702815473246e-05	-0.00019569944919763715	7.242773721814375e-05	0.0005717856803090917	0.0002458269350839786	5.178843370048556e-05	7.387391842633944e-05	-0.00022544620316905363	-2.891334792233062e-05	-6.552642806250734e-05	-9.402363110925251e-05	-0.00021603028161989557	-3.643800597695698e-05	0.0017472430687918814	-5.522525081670775e-05	0.00016369549783776442	-5.702034443101184e-05	0.00010549847311183972	0.00013230955001469286	0.00038062245409623544	-0.0001089236224668344	-0.00034925597875814623	-0.00022031221690402644	0.0005525665923172164	-5.871013060440474e-05	-0.0003710548249068032	-0.00018402414236887027	0.00014249445652702894	5.8096487891193375e-05	-0.00023149677825555124	-9.633521252043058e-05	0.0002684341937674226	0.00012404907303166184	-0.0002264282272281928	-9.24104039412003e-05	-0.00011325839539973593	6.216431426922228e-05	6.377718324028327e-05	0.00033776947742186964	-9.47845370909189e-05	-9.531016448601023e-05	0.00012948056362992703	6.980735035230922e-05	-0.0004168975734204759	-7.878032391455229e-05	-0.000322442794535321	-8.210443202020027e-05	-6.502001982279115e-05	4.376370968107488e-05	-8.885320555232737e-05	-0.00011448106134038678	-7.042988129288453e-05	-3.671535198556162e-05	-9.950241073992353e-05	-5.713173291940453e-05	-4.8414125683889106e-05	-5.906440492878747e-05	-8.992970175743067e-05	1.6162965053082178e-05	0.0002450217381467532	0.00012382176060559875	0.00020408613423174	0.0002338629902986831	-0.0001299778488568431	-0.00010828906873906481	-2.9603367965283417e-05	2.564699456625715e-05	-0.00027469352470155635	-0.00010715600636207785	-0.00019122501597164255	-7.882132666692932e-05	-0.0001200643329598943	0.0001628938900214743	-0.0001412902159966144	-4.3152739897228646e-05	-0.00025467664090558973	-0.00017036106002077546	-0.00014353948930328312	0.0018621092555308574	-0.0006379719169956516	-0.000222215987420275	-0.0002262254603837416	-8.52052580079166e-05	-2.6201412343596302e-05	-0.00015926769252108802	-0.0002668959954442898	-1.4270946875045613e-05	-4.306382959606411e-06	7.37487836281984e-05	-0.00013535227066579508	-7.812556254540182e-05	-0.00012024128294968438	0.0006294781534208525	-0.00023937810731271977	-0.00019228816237417865	0.0004917641215108426	4.4824903751705454e-05	-0.00014643945035112144	-8.069140895174297e-05	-5.0335495955293406e-05	-5.376839141771557e-05	-0.00015009558231935717	-0.00020337799028453545	0.00046795997216122505	-0.00011910270607680271	7.848172020912588e-05	7.187523706011489e-05	-8.744788247333484e-05	0.0015968212237652483	-0.00024173696970607097	0.000808769163312296	-0.00017324412830813148	0.00013561574303185104	-4.4209790404228704e-05	0.0007313079037532122	-0.00014662750830425505	-5.5174997747080076e-05	0.000242238305215194	-0.0002040697726105454	7.588851988926802e-05	-0.00018559222402437462	0.0006365703119278417	-0.0002708064990523007	0.0005735464533259539	-0.00025227175219251724	6.486286366901944e-05	0.0006230241318373384	-0.00012574492258347365	-0.00014146979574007227	0.0012598394858820872	0.0012233943451245713	0.0007684954006000635	1.3841783668215809e-05	-0.00017576119661354107	0.00011739749482716605	-0.00033425093188209473	-6.702017569538347e-05	-8.221473553496592e-05	-9.675267865189244e-05	-0.00012576284815801877	-0.00017307500675831463	-0.00010340534327227988	0.00047313029936455923	-0.00015140895517068298	-0.00010908742782619616	-0.00016902267594950482	-0.00011152507966489935	-7.786179712658007e-05	0.0007826917058976281	8.511943401304277e-05	-0.00019329297718736417	-0.0002918685008250013	7.537464926212841e-05	9.884068328471777e-05	0.00037625654693213565	4.163993390923521e-05	5.532309348410657e-05	-3.1494316058325725e-05	0.00022672834798626395	1.3537519249829875e-05	0.00011762407325290576	-0.00025453673103541106	-0.0002463655605097122	-0.00010332865997996175	-0.0002612366983988356	-0.00014671833854538956	-0.00033459881287827725	0.0004055843617712732	0.0004977674011505652	0.0011040859358101421	-0.00020902494336433363	-6.107263310338505e-05	-9.22669735065305e-05	-0.00019594752683934705	2.7011991949174204e-05	6.75390731084957e-05	-6.547569569420879e-05	-8.091069161936137e-05	-0.00015001052032009575	-8.4254664037485e-05	3.0341995871142488e-05	-4.045434771732201e-05	-1.531620347613708e-05	0.00020753647648672144	-0.0002148443293424214	-0.00017272699385135045	1.0152592474129021e-05	-0.0003498591514714783	-7.411594770805162e-05	0.0004546050616618165	0.0001603486984251876	-0.0003886831588554018	-2.695146812648159e-05	-9.981363813260114e-05	-0.00018375128120254338	-9.505940582282626e-05	-0.00021856347235972134	-5.461461734456615e-05	7.301055689947184e-05	-0.00014555985749029263	-3.489207328908178e-05	-0.0001860012382455241	0.0040623623685366135	-0.00023602769426523835	0.00015753525903008846	-0.00013126458139155366	0.000560476044072041	0.0003433732516781061	-0.0003577940727589732	-5.3318277017528376e-05	-0.0003254830977836514	1.906176996215433e-05	0.000299713990277394	-9.910897289659053e-05	-0.00018386107433384746	0.00018663379064297217	-7.972939847020256e-05	0.0003953930701560175	0.0006609511550149017	-0.00017179554714303894	-0.00016325532564945207	-0.0004079501768916968	-4.565404347075693e-05	0.00012636789612245787	0.00044643371673600614	-0.0002017648837255631	-0.00015630258271528028	1.5005127362392195e-05	6.945424247494266e-05	3.974200869533562e-05	9.529405226073242e-05	-8.081181814815335e-05	0.00010321450595019284	-3.0487483988814027e-06	-0.0001069364198534735	0.0006835366843005629	-0.00010699242378228526	-0.0004507501328872585	-8.541269686523957e-05	-0.00023395359589431812	-5.612828677878027e-05	-5.132036861331282e-05	-0.00018051470900623155	-0.0002723915302543965	-0.000110150666411103	-0.00030318339898863895	0.00026515393317181897	-0.00022248631777644753	-8.958273680802152e-05	0.00033896426256460756	0.00011886408982101436	0.0007108635935950364	-0.00016233695220780136	-0.00011358495133875586	-2.4231587605423228e-05	-0.0002570561441823576	-0.00016596112239925952	-0.00024768936930429124	-0.00020803662254954543	-9.570162280996915e-05	-0.00027769507311287063	-0.0002659860694217364	4.133625984180367e-05	-0.00026583833145028336	4.905126192661215e-05	-7.853130647805925e-05	-8.998278210757415e-05	0.00024262701662000754	-0.00018611685879334653	-3.922269243707081e-05	-0.00016750742656395498	2.2437687272901806e-05	-4.8210165988275385e-05	-0.000632086003280176	-0.00012796260372921548	-0.0001341813548665027	4.028022564638176e-05	0.001003333486549431	8.228012338245533e-05	-2.795714588066544e-05	2.2947803847926966e-05	-0.000246294184953242	-4.9141394624847986e-05	-3.3062574444972255e-06	-0.0001631049039270916	-8.370573318653006e-05	0.0006792104909260984	-0.0001245826948043368	-0.0002584706733277132	0.0003597215068481226	-0.00021575303305248139	-7.784058019740481e-05	-0.00018778297230218855	0.00122246338699955	-0.0001491096709826206	-4.271651866659279e-05	0.0002659158809137479	6.147242088430672e-05	-7.928360084605681e-05	-0.00015734096533411596	-7.568071401958312e-05	5.235215598016308e-06	-0.00011657728986930711	0.00013831897390356067	-0.0004492530602008843	0.0002255221955130631	-0.00025016344137626694	-5.2581028114168535e-05	0.000797163586278015	-0.00019419645022350057	-0.0002479215363227471	-0.0001242632030939746	-0.00018462160324715911	0.0001192122506807036	-2.0180223753978043e-05	-0.00036643771358232366	-3.8993993801140445e-05	-4.198932171998339e-05	-0.00016487922874018317	-0.00018405632785761564	-7.613481525880831e-05	-0.00021069147089253438	1.6266211083140275e-05	0.0006334366119165167	-0.00020190875702544655	-0.0001449190371759707	4.3048955185414514e-05	3.266764085082587e-05	-0.00026958086461717273	-0.00021212162776745424	-0.0001302308836826974	-0.00013797129096062948	-0.00011581940289167342	-8.850196278838001e-05	0.00011944354472990028	-0.00018653440331609016	-0.00034822570934219134	-0.00010107191554162424	-0.0001446642790080445	-0.00015991339323835055	8.559598396889381e-05	0.0005192476285101022	0.002585488756890603	-0.00010534792110636172	-0.00011009704282925085	5.355399614882751e-05	-0.00028647680293270933	-8.032104978329158e-05	-8.897845721898163e-05	-0.00011919034607111517	-6.901815855123578e-05	-3.482682353373641e-05	-0.00019210386840939515	6.739100540094778e-06	-0.0002517496559146033	-0.00028562194583117175	-0.0002460261373946077	-0.0001767364300363973	-0.000162396024762464	-0.00031286082765557194	-0.00011796281269843209	-4.9128474360149815e-05	-5.937306221497559e-05	9.436983933205315e-05	-5.0839831571387195e-05	0.0001605337667528618	-9.367086690133115e-06	0.010808957118580771	1.6221219248951272e-05	-9.866038642392605e-05	-0.00013912246775611483	-0.00025812202985789557	-7.746778427101893e-05	-2.8393526911517894e-05	6.815893708205013e-05	-4.914515713992387e-05	-0.00013142963612951928	-0.0003097069002303225	4.628618453663204e-06	-8.021772251263046e-05	-0.0002582386102834751	-0.00011942126270203903	-0.00016327608742091124	-0.00017079147121509648	-0.0001996185364927979	0.0002339923299918723	-0.000321168482871859	-0.00013033718249620235	0.0003811151148646132	-0.00037789297929037504	-0.00010990159410843388	-3.916630673485704e-05	-9.244285648835434e-05	-9.42795218851521e-05	-0.00010628737479278071	0.0002464869941455592	0.0004193390686694524	0.0019638867423384574	0.001149827440488707	-0.00022427577208401024	-0.0007870625340717563	0.00015369831256755503	0.0006451600329510493	0.00032520654813637155	-0.00015929990652053855	6.196580437771252e-05	-0.00021267277914120003	0.0002517695520182816	0.00013402180044329212	-0.00019812714297525545	-0.00016143040712330803	0.00021283624758716864	-6.256371301321756e-05	0.0004005096805333466	-0.00016297620119932782	-9.633429477671869e-05	-8.322742084632192e-05	-0.00013861970274524067	0.0003283400219867269	-0.00018057956023632597	0.0002918835732958342	3.584845142197139e-05	-0.0002871635314036673	-0.00010513769939089762	-3.572806715602657e-05	-7.209962121455757e-05	-0.0001294405322002944	0.0002859528681485382	-0.00018234978608072	-0.0002155733166402742	0.0001442940304208781	0.00023099330530719823	-0.00011425280200174876	-0.0003880843985862495	-0.00021218698958260182	-0.00036594556322405654	-6.231056197631616e-07	0.00011370017651851676	-0.0005885373915735985	-0.00012157479735174844	-3.0022023473876202e-05	-0.00022049283315431271	-0.000264609644896677	-0.0003154912292733036	-0.0004199563192409822	0.0002207916019774604	-0.00029258899482637035	0.0002765032330783642	-0.00013538403482528795	-6.772990161072857e-05	-4.10543104114259e-05	-2.2359814352537458e-05	-0.0005180408975279738	-0.0006128932502753351	5.9319236838378586e-05	-7.848792633811965e-05	8.958889325024966e-05	-4.974950955512163e-05	0.00026313539470481333	-0.00030774816494893574	-1.1470184029125857e-05	-0.0001814002035278357	0.0009434515273450497	6.741816216020685e-05	0.0005509289554436086	-4.709563482459521e-05	-0.0001106206842635452	-0.00013394611128477693	1.012604895366332e-05	-3.302185582896934e-05	-4.85381788241359e-06	-0.00011786466907703638	-0.0008020462178768372	-7.552383346987725e-05	-0.00015506334573515116	-0.00021558670844083066	-2.67486750150321e-05	-3.2935343399443384e-05	-0.00048738564159332237	-0.00010322584256252119	0.00018262041009891935	-0.0003069159465351082	-0.00016482509375593157	-0.00018805809999967806	-0.00011692439112546811	-0.00010719436115667911	-1.3543229462552345e-05	-9.798527531242063e-05	-3.0188064296046538e-05	9.772058735032341e-05	4.710655793432887e-05	-0.00013951407162957736	-2.8937487250891108e-05	-0.0001701862319164912	-0.00010345908118415788	-7.072406752295169e-05	0.00021515453754620048	5.7052505627186396e-05	-0.0003662039577168146	0.00030800651996852065	4.961430828419644e-05	-0.0003594390451055042	-0.00020819991084572	-6.731357295564044e-05	-0.00010351457067284646	6.857984211873965e-05	0.0020719714963220513	0.0001384340751838553	-0.0001606960950999576	-9.370218223217574e-05	0.005230602178047738	0.00013771049641849538	-0.0005088868964565831	-0.0002537198305581771	-0.00014921421879426807	1.5759831624192026e-05	-9.85688929536131e-05	-0.00014117704620207242	-0.0002990790082601387	-0.00021170924709643988	-6.483014146638039e-05	0.00040066986124313555	-3.126892954564646e-05	-0.00022498956581966815	-0.00014933007337759595	2.5300687496173525e-06	-0.00021966340485751656	-0.00013579861348609305	-0.0001641926350788644	-0.0002169807823185343	-0.0001910192446856471	-0.00013596045965798596	1.6937314380171727e-05	-6.139711896480747e-05	-0.00010352464099005596	0.00042760811502611066	-0.00034100077022321577	-0.00013387049375417087	-0.00014896190759547653	-0.00015322667841880403	-0.0001416400362431007	0.00047421184563698935	5.3717425847233196e-05	-0.0004757527218429485	-9.622508056042268e-05	5.851726176925868e-05	0.0004894035600440503	-0.00027967798304435424	-0.00013443032213554448	-0.00021245105669588933	0.0019401364957240322	-0.00025875894796592146	-0.00012801767835969412	0.00011373543005727876	-0.00012797044587958823	-0.0002111113346604854	0.0010631436105179675	-0.00012347172891767508	-0.0001125606093864283	-7.08195335978799e-05	-8.665526702833562e-05	-2.312414554082326e-05	-0.0002788266416250486	-0.00023248012685377482	-0.0004662296047928387	-0.00014394560020351707	-0.00017387418386014832	-0.0008421434593817265	-0.0002414668412236563	-0.00037645798394923873	-0.00017470117536792833	-8.957822178682068e-05	-4.1258384740336395e-05	-0.0002082285063459838	-0.000266410477605472	-4.675898629092446e-05	-0.000260938674756076	-3.268054893834922e-06	-0.0001455034626817905	-0.0001442672344442585	-0.0005263286753506955	-0.0003398234291443245	-6.290079620017365e-05	-7.979870677296472e-05	-0.00019136816161713306	-4.6884386293878335e-05	-0.00016534618871074622	0.0012720932305000788	0.0005145678395602368	-2.9967370477903007e-05	-0.0001743215279841262	-0.00011152731819571281	0.00017905511935052714	0.0004948637681644224	-9.781983661804248e-05	0.0009592615914717577	-4.935838406659631e-05	1.1435058621889877e-05	-0.0008026622366221947	3.3067924814294387e-05	-5.212690030135718e-05	1.6125213106967154e-05	-0.00012055575540277126	-4.032096102666429e-06	4.068774757944195e-05	0.001053996188134492	1.0434319276414774e-05	-6.985273917270187e-05	-9.402130805721888e-05	0.003945229233223841	-0.00010323935026808895	-0.00015104371477390408	-0.00018780115862548503	-0.00010143539261895717	-0.00038399056484674676	-6.343229551974364e-05	-3.3953434119940786e-05	-0.00017801416119630036	-0.00026119344030381403	-9.684497280130104e-05	-4.035209802619674e-06	-5.476659207656973e-05	2.56505955073045e-05	-6.589263901089471e-05	0.001683563742924011	-0.0003291546176838642	-0.00016483194417186522	0.0006126338362244253	-4.434195123119154e-05	-0.00015721720549085428	-0.0006189023845546857	-0.0002028010025101999	-0.00011681228894904094	-0.0001381922362297366	-3.1402612321672155e-05	-6.475819481418288e-05	0.0004023848693627157	0.0006374068825609377	-5.312067916376479e-05	0.0005014403628280375	-8.518916132658562e-05	0.00036158425039328	0.00021420731028831062	-9.03338080334804e-05	-0.00026943904393107265	-0.0004064492966338591	-0.0001400326605524838	-0.0002578297187355181	-6.225872209694226e-05	-3.862429497022474e-05	-8.896881943152156e-05	-0.00029720027498465545	1.0936270628041122e-05	4.902510812209314e-05	8.863914753580153e-05	-9.630491495879635e-05	-0.00028659542002572666	-0.00015669517809648807	-7.070657648289327e-05	-0.0001745213832636599	-0.0006499539909244335	-0.00033790543606134843	-0.00018365502541298543	-0.00028633976095733505	-1.7707081533030868e-05	-0.00010582519817867491	0.00024868824111844726	-0.0001350120481587848	-5.7458602056791226e-05	-0.00011182863230536352	-0.00024302004581144837	-6.918608791099016e-05	0.00020802441340205392	0.00012340440808417274	-0.00016551562158413364	-8.361203622282617e-05	-6.538230364222645e-05	-0.00020404674222674428	-7.08370645008334e-05	0.000169130462161895	-0.00022651556033496877	-7.405066314541229e-05	0.0016426771199474868	0.00010928972594628298	4.898315799329625e-05	-7.539533878384469e-05	0.00013124350479916662	-6.302766139157843e-05	-5.494553940638135e-05	-0.00018497303079885623	-4.466400717609165e-05	-3.590670367430779e-05	-0.00019171744864758468	0.0004139401620609929	-0.0003012225388199191	-0.00017907536879268959	-0.00019028079568046257	-8.028403233747178e-05	-0.00015635860383561665	-0.0001145399316318073	-9.152346728927784e-05	0.00011728643528034453	-8.300790587047248e-06	-9.443727567601853e-05	-9.226862014867143e-05	-0.0002766851634733845	0.00011953984790978491	1.6612174492042912e-05	0.0009379626195764734	-0.00011608789020401337	3.814488607845652e-08	-9.596594402013858e-05	-4.86399775671568e-05	-5.164013406252017e-05	-0.00025049286100302387	-0.00011452743367211128	-8.701676293878724e-05	-0.00025692473494874103	-0.00011242009871164327	-0.00011185776542687722	-1.2186765902938868e-05	-0.00016895256412972583	-6.61936812307138e-05	-9.41794893856054e-05	-0.0001797485015710277	-8.270489430008479e-05	-0.00011210200659328872	-0.0002604081311037357	1.984040495441912e-05	-0.00011875031724552828	-9.117574910121625e-05	-7.311245807895658e-05	-1.441756056282058e-05	-2.8780116257931225e-05	-7.055931644918007e-05	-3.0431287065568352e-05	-4.285493081631445e-05	-0.00010778999406931325	-6.828099862567086e-05	-0.00015591560218379614	0.0015175493502660874	0.0004637802687973485	-5.375648408519548e-05	-0.0002245099250253291	0.0003507566391799666	-3.5880125485176634e-05	-0.00044574673772091144	-5.9857217251953894e-05	-5.520491537337746e-05	0.00019503506210472293	-0.00022396781519030346	-6.864562382687334e-05	-4.1793893518252705e-05	0.00016337541178725024	-4.204629765563799e-05	-0.00011550705764516707	-6.469222855391787e-05	-5.820774698241836e-05	-0.00021543185684239218	5.707550361629987e-05	0.00031099871834929654	-0.00015222800904340916	-6.219592303396953e-05	0.00011220358393391211	-2.6091382628466747e-05	9.937680559855704e-05	-0.00015669349424922557	0.0004239519755609993	-0.0009455352601162879	-6.585063766714451e-05	-0.00018158591709789093	0.0004634277365862441	-1.950555125457466e-05	-8.787230666298139e-05	-0.00012220790846975894	-0.00022123381508367713	-4.619003772533624e-05	-0.00010687202575448505	0.00011092756007671824	0.00011278007861884509	3.7516094961434107e-05	7.237803828777928e-05	0.00014441345532421787	-0.00013346646392210294	0.0006041615253669865	-0.00021007004704119624	-0.00016632322370253437	0.0008943668460252158	3.951783223419777e-05	-5.025382036430596e-05	-0.00011229796266621305	0.00031906966540784786	-6.48927525614914e-05	-0.00016418587370290724	-0.00027555994974743996	-0.0002112111798857467	-0.00017511739979464295	0.00025798641527330964	-7.442305683901416e-05	-3.6945512742815718e-06	-0.0001502142651388726	-0.00010828694705474555	-0.0001241620733323575	0.0003057134862595125	1.917470648762712e-05	-0.00019266846821172845	-4.458506645683947e-05	-0.00023057805483711312	-1.041162558363148e-05	-0.00013378722308069239	0.00019912004170596166	-0.0002159374767985007	1.4949583678546176e-05	0.0014987469281657056	-3.6517419548861076e-05	0.0021220607501778246	-0.00013391985214222975	-0.0001879302470420063	0.0004912725169599609	4.459100320823806e-05	0.00012045452833136583	-8.04715303209167e-05	6.0066622347647955e-05	-0.00019644947062625012	-0.00021823907782383406	-0.00016091857787265215	0.0002743199724948163	-0.00015429493032222821	0.0006484073033461787	-9.463374370081198e-05	-0.00013647366895245698	-2.6197613048914744e-05	-0.00024127657111114342	-0.00022106113599388335	0.002341377390379501	0.004535540715743471	-0.00019511257323503848	-7.64170345108969e-05	4.4851309333761136e-05	1.385526904015974e-05	-0.0001845662459583103	-8.717628496910068e-05	0.0002631946424471225	-0.0001731020890133558	0.0006520198142164361	-0.00011731857561347266	-0.00010267545217295811	-9.015048340632911e-05	-4.709355940825995e-05	-0.00020827202852596524	-7.855651453880537e-05	-0.00021681152571574375	0.0007645563080723506	-7.37499700732381e-05	-8.711189138367079e-05	-9.030686956538771e-05	0.000592322608907726	-3.63064460731844e-05	-0.00028477459203004934	-0.0002815965347474151	-0.00029805965898652246	-0.00012233556046092252	-8.587517535103872e-05	-0.00017074528258774867	-0.00014801352050799901	-5.8607447208322745e-05	-1.92003711013293e-05	-4.368591010036467e-05	-8.025859789789645e-05	-6.355782680138296e-05	-1.3837236125304642e-06	-0.00015621296393589495	0.00025361025523321594	-1.8231040255432318e-05	0.00027715812351129424	0.00024324080142116886	-0.0005084293192327918	-0.0003709725468832621	-0.00033281742623006547	-0.00016725280955011345	-0.0003628111726194333	-0.00023128959251369013	-9.396685134066912e-05	5.738929679572149e-05	8.100756277745858e-05	-1.7182684095551805e-05	-0.000261445301735727	-0.00012551019973732922	-0.00010236188064738214	0.00030924941074813754	0.0005520167544154517	0.0007591560321770445	-4.732826057614515e-05	-0.00021440675261883983	0.00023554769795412642	0.0002264676308160897	6.720185021207126e-05	-0.0001697606441038811	-0.00024700501318932876	0.0005389013480672087	-0.0001568528207190373	-2.6668675323402488e-05	-8.588917155015413e-05	-5.150651494416466e-05	-6.72048225409318e-05	-9.086040009539854e-05	0.00020134413788785584	0.00018609243769385415	-0.00010760095908557025	-0.0001622152430386119	-4.2911657681029716e-05	-3.103214829674802e-05	0.0005260521106952499	-8.016281628379499e-05	-6.587932775567757e-06	-5.344756833309794e-05	-0.00010915859436706945	-0.0003167235882025194	3.465166708360482e-05	-9.692916142053283e-05	-5.747133516921599e-05	8.045225545753815e-05	-8.627956037122634e-05	-0.00024174949207992667	-0.0003297985190272133	0.00034687245074035663	-0.000272644764357201	-2.2586866288468535e-05	-0.00015391724665868406	-4.905153282714481e-05	-4.8913164607401566e-05	-8.278997949048079e-05	0.00030235741753566366	-0.0004486939016044188	-4.7867732000397004e-05	-7.235509540750345e-05	-0.00013738874539821833	4.196791019219459e-05	-0.00010802785475230194	-5.870792285660107e-05	-8.153823247367684e-05	-0.0004907626505518859	-0.00043597813926224145	-0.00045385933458713695	0.0005584670179858702	3.9514712328957126e-05	-2.454747496767553e-05	-0.0002747985438158424	-5.856924372082448e-06	-5.0767635768615674e-05	-0.00017208794286832066	-0.0002283476186411749	0.000330748561423139	0.00031461955460729827	0.0031833232908424222	-0.0005274365857654366	-6.991267967488677e-05	-0.0005148500821212286	-4.34768952364769e-05	-0.000311229259903705	-0.00028240310619891097	0.00010506527895525085	-0.0002193168512044871	4.432507112308452e-05	-0.0007652261585321463	-7.081352308199928e-05	-8.060133215669807e-05	-0.00026491707639158174	0.0005292575363852264	5.402858789792364e-05	-8.722989670976638e-05	0.00023463284348258263	-0.00022481371174543316	-0.00030014079232906364	-0.0002544612172617206	-0.00011215524161716917	0.0002516296502036826	-0.00017392284616464662	-4.2210389510319104e-05	-0.00017460445683618457	-2.2064266865766763e-05	3.826509148386523e-05	-7.769101645326418e-05	-0.0001435929900881683	-0.00013514014436410158	-1.6328459830870128e-05	-3.8847480641755145e-05	-0.00014019599300118589	-0.0001724818685666868	-0.000116029018054479	0.0015800720003683057	-8.27689544431931e-05	0.00022061245551862927	-0.00013875326455664304	-0.0003411251516927261	-8.122318711323362e-05	-0.00020598458697397668	0.0010472116966106686	-0.00012001794666611743	0.0002741715504367325	-0.00018565662609785867	-7.806546488692375e-05	7.357034794811086e-05	-0.00031561021421280783	6.925480454367806e-05	0.0004737100016740347	-0.0001813382812443073	-0.0002478942621189498	-2.456284763626724e-05	0.00011149238825352127	-4.565212742499219e-05	-0.00019659523322744038	-8.241034043770051e-05	-8.740626739402993e-05	-0.000154656528692099	-0.00016897187604275474	-0.00018398318119065745	-2.889741114695432e-05	-0.00028654151227911433	-0.00020392397391940227	-0.0003017925399373761	-6.303265181252445e-05	-0.00023566103823248978	0.0009204677237047898	-7.415757055284419e-05	-0.000131544933660077	0.0005197692965713182	-0.00011506260364474079	-0.0006685892691934348	0.00017869900271478374	-0.00017818580379727904	-0.000175769805035117	-7.807545631668804e-05	-0.00011627853617188907	-0.00013743972148914227	-1.99993459708843e-05	-0.0006167039826412175	-0.00021975989722799658	-0.0001299883354846986	-0.00010552378806572055	3.803704723338668e-05	-0.00018586947492484933	-0.00014291460332143318	-0.00011288217527340856	-0.00015806199079872706	0.00014298593454201914	-0.0002541692496201062	-0.00012177839675338406	-0.0001318202541422236	0.0005408559994362552	-0.00013759983402893567	0.00018623731577133935	-9.554759870171846e-06	-4.7931495900564453e-05	-4.623253260461177e-05	-5.0998513513719586e-05	-5.887221292772317e-05	-0.000735518761760921	0.0005159168995956866	-8.51227369698087e-05	-0.00038355526117704825	-6.221566783146873e-05	0.00022218267028054582	0.00017618662952572064	-0.00014121333714207509	-8.190991777208655e-05	-5.964356470234768e-05	-0.0001441444960412069	-2.7294360440168167e-05	-0.0001921801542995762	-0.0001992465932112757	0.00025943977978272134	0.00033994558704359594	-0.00010460019179763525	-5.0261921354296485e-05	0.0008604287590403426	0.0004313460766373759	9.507994407736891e-05	-0.0001349629186789826	-0.0001810813711355164	-0.00029571000780493896	-7.415415170734228e-05	-0.0001677908723098054	-0.0006569619176063742	-6.164747252061635e-05	-7.557531070544104e-05	-0.0001828261205144707	-0.00013156903268323554	-1.5417485555842205e-05	-4.993166079107236e-05	-7.425853871185021e-05	0.0001095036899123962	-0.00043488444304964685	-6.127672891603522e-05	-0.00022168688189131057	-7.980182317129075e-05	-8.393943852563529e-05	-0.0005721119727440693	-0.0003254184319183975	0.0001238960384385411	-0.00010100067802526744	-0.00022150520308537557	1.4244586783007245e-05	0.00036117742490141246	-9.9564303123082e-05	-0.00014212397956121694	-6.749635620661407e-05	-0.0001527468541072691	0.0002542411031016535	-0.00027516206835457186	-4.789021481712433e-05	-9.554567011545897e-05	-9.979139495736834e-05	-0.00018695870201633868	-9.008469464119415e-05	-0.00019627134135140147	-0.00024042640336393168	-0.00018487708235351521	-5.80139045008792e-05	0.00027149721690841776	-0.000187559334726226	0.00024533705471754174	-0.00015676096538326772	0.0005927790150630297	-0.0001838581730023502	-0.0002894523067468163	0.00018823260795681985	0.000747102066197615	-0.00011155870005667617	-0.00020495464210124097	4.011024661460531e-05	0.0006766436843921057	3.823549618207543e-05	-4.659355286906024e-05	-0.0003847999490366834	-0.00027954061462058484	-0.00018243064759885526	0.00011462214747466094	-0.0002895875244296994	-5.132532776427579e-05	-0.00015847003940700776	-0.00015608596815064047	-0.0001329262027577317	-0.0001809396217037269	1.3488649802363625e-05	-2.701572944593046e-05	-9.571180035979036e-05	-0.00019013849005433976	0.00043826754385459075	-0.0004896603471759521	0.0002612254464633248	-0.00012974127224920596	0.00049577356453174	-8.896820056847915e-05	-1.115904547106924e-05	-0.00016828106837565483	0.0011624842790415892	0.0008204474483500073	-0.00011229488575179327	-0.000184023406630248	0.000552107549557358	5.350896860725356e-05	8.863756717497383e-05	-0.0003073911740172655	0.00033566083404684835	-0.0001820734684838625	0.00022895320635101644	-7.707055744497265e-05	-0.0001320527390916343	-5.369337979085493e-05	0.0004422950278160344	8.129986690416668e-05	0.0009934428258222604	-8.554591406290377e-05	-0.00024700690371114604	-3.757652592949345e-05	5.487117791609291e-05	-0.00017338541166447765	-0.0002795726656192927	0.0006998509266705465	5.860967419252967e-06	0.0023687413461138673	0.002411636567049583	0.00028385910449172096	0.00010421855354972472	-0.00015667633991066983	-0.0002900678706950625	-0.00018606729630778687	-9.182969407203215e-05	-0.00023295621004079938	-0.0003621962220007143	-0.00027004816129545133	0.0006523758950681025	-0.00012305626757019332	-0.0003028672003209647	-7.538695149260252e-06	-0.00013791513195833376	-0.00029875814805067994	-0.00011548466333197963	-0.00014055144424392535	0.0007975860984372125	-0.00020454269329256165	-3.444142279403004e-05	-0.0002083619930078431	0.00766935116002555	-7.130173944325462e-05	6.760588238865497e-05	-0.00021308915797646624	-0.0002018526516586224	-0.0001668938058399208	-2.8610576702692768e-05	-0.00034122314605216416	-4.4367781518065985e-05	-0.00015638898017870237	-0.00040443385829283594	-0.0002702608423216477	0.00016244339172682436	0.0004242455067287278	-0.0006195806889871238	-0.0001691710681287128	0.00010945656538386538	0.00028370791921107847	-0.000188995563354751	-8.049461738834309e-05	0.0010321357978250682	0.000913336671035703	-8.318603487117368e-05	-0.00011531064342223691	-0.00033311580166410195	-0.00025403688681977	-0.00023450981290386506	-9.486646592076628e-05	0.0004795669901125629	0.00013311255634143026	-5.196152665764997e-05	-0.00014137403568817674	0.00024368655351882505	-4.24843769904685e-05	0.0006509896586081956	0.00033301963173794726	0.0003992654977266239	-0.00018144724033452225	-0.00028345651557877094	-4.07643873047803e-05	0.0005304239594956421	-0.00036241902198347814	-0.0005425548923607077	-0.000214813213739365	0.00011658391779546096	-0.0002045242822441177	-0.00015366101729274789	-7.800036074714914e-05	-0.0001409023750431701	-0.00013823265354188067	-5.102195532022534e-05	-0.00011041424949796438	-0.00016120062868000317	0.0003642823493638137	-0.00037904041430676254	-0.0003469311978355967	-0.00010911350713986181	0.0011033111229214582	-3.231252825799613e-05	0.004764782344745169	-0.0002181961424015768	0.00012072686055948547	-0.0001550109520099096	-0.0001139478756536379	-7.226535835769026e-05	0.00013306488321101635	-0.00038308352736322475	-0.00016237399838748531	0.00016856444106273666	0.00018428088492488567	-0.00027715180720873394	-0.00014321462651907296	0.0022486614179346763	-5.98686120523238e-06	-1.3569206988962528e-05	-0.00030187532573144367	-0.00010864273038075824	-9.813582422483095e-05	-8.676279205308354e-05	-0.00013601759882008637	-0.00014408631258543494	0.0008807946476398832	-0.00026290429989830026	-7.384870180540966e-05	-0.00029930506699111934	-0.00017353089056568606	-0.00047362525518995015	0.0003194020543011469	5.50893454400377e-05	-0.0001312317495300553	-2.7689840359545167e-05	-1.8832267728607827e-05	-6.551489376276108e-05	0.00018128474409710997	0.0006305238629866309	-0.0003344865859925445	-2.7665244760157045e-05	-0.0004947293738493765	4.67090030818891e-05	0.00013454544864212464	-0.0002718437149827907	-1.7170098586564056e-05	1.544954431169013e-05	-0.00034436971832447626	0.010461148652707239	-0.00020292900899424908	-0.00032591659457270703	-0.0002303227163973213	-6.665888320110123e-05	3.8600961597050396e-06	9.737229558906728e-06	0.0003278571124658411	-0.00027875148112825474	-4.837908423271297e-05	-7.233483384926781e-05	-0.00018114102704820022	-1.9709677761944865e-05	0.00016723665788852854	-5.592059197805136e-05	-0.00021834512213093145	0.0001124865026198952	-9.155853597785165e-05	-0.00020808046418296537	0.00024520184480160667	-3.698278468603301e-05	-0.00010501046551537373	-0.00023307403349872316	-0.00045126616654615856	-7.612986684197543e-05	-3.564634036187725e-05	1.1236834457815572e-06	-0.00024425826584000324	1.8407879918384824e-05	-4.581573570067415e-05	0.0006101745409620047	-0.00024234010312364896	-2.8447905789623615e-05	0.00026654652500030803	0.0002463850390091008	-0.0001861956116832315	-0.00018120594934619645	0.00027252238822212895	-0.0001405275295015633	-0.00014878181125314616	9.394510761393154e-05	0.0011003980258254323	0.0002262831973805896	0.00028905596165102967	-0.0001175121054540634	-0.0007434983652225241	-5.7142906483290783e-05	-5.377064189939723e-06	-0.0008372364883028928	-3.295472964782198e-05	-0.00018973843730662917	-0.0002286589416731024	-0.00021927550313237035	-1.990346245859555e-05	0.0021148556188274647	7.826845047262909e-05	-7.841156566131539e-05	-3.620793406729553e-05	-3.892178627828666e-05	-6.900650534064326e-05	-0.00017586204609783984	-0.00013919409154674684	-3.294377052899681e-05	0.00016230565174982	-0.00016805874344241512	1.2280560926422263e-05	-5.705138332712155e-06	-9.338005054065725e-05	-4.891870537486823e-05	-5.567108440700602e-05	-8.02157554722079e-05	-7.92193581757212e-05	0.0005731880705682013	-0.0002765767707024381	-0.00020490257814936608	-0.00010637334078827102	-9.216017572389871e-05	-3.083850295825997e-05	0.0017997322906178552	-0.0004750255646654764	-0.00016581165959117338	0.00027859328896363	-0.0005041263265074088	-0.0001953296095894845	0.00037849878867991424	-8.347883029135546e-05	-6.67298314161565e-05	-6.355860413741286e-05	2.707710944223359e-05	0.0003146631326535581	-9.008206250365002e-05	-0.00015785632232083574	0.00021409583584137154	0.00020677402482358666	-9.828392077305456e-05	-8.708669176844748e-05	2.282097949915991e-05	-0.00014018445213434967	-9.352746317885963e-05	-6.700918667860603e-05	-0.0002176640868038542	-0.0001544939393910137	-9.46978787758863e-05	-0.00014973095244689213	0.00010858855137684141	-6.170722202780169e-06	-4.7500726935580994e-05	-0.00017752399910960474	-0.00045161088322678573	-0.00010570192876778659	-9.551832323292414e-05	-0.0005300427575482298	-0.00011051533517965937	-6.325650595693025e-05	-3.103774336667303e-05	0.00022319621072236257	0.00015163035557341675	-0.00017755081382541386	-0.00011782823649400961	0.0006805949110228667	-0.0006201728178387653	-7.032979685266259e-05	0.00018391567484034505	-0.00013334445077762232	-0.00019854451951731265	-0.00022599792176928522	-5.395704563084797e-05	-0.00014675782849485211	3.8709907160756675e-05	-8.601945784447712e-05	0.00028303657855877946	-0.00010932137218804619	0.00012092889793425162	0.0020297538391315655	5.669914815566107e-05	-9.587045068685627e-05	6.09930584939155e-05	0.00013019161543548568	0.00020134437484773662	-0.00015085768614498817	-0.0005923553212511659	-0.00033153026294924134	0.0001463124568763381	-0.0006593671577034198	-0.0002797892175469381	-0.0001661268050582755	0.001378219936620497	-0.0002382341798088026	2.534866376999776e-05	6.18608385537302e-06	0.00040556747734552516	-0.00012944701009337325	-0.0003934223925252315	-0.0001383935762366419	8.407329320344231e-05	-0.00018034447049060227	-0.00019996402118036043	0.00036769540314049594	0.0007292081100592662	-0.0003811158604357128	9.059502552349512e-05	0.0004935747657479746	-7.841073044434152e-05	-5.237706727822646e-05	-8.418511514868825e-05	-6.0616502106417666e-05	-0.00020500881696268282	-0.0002667463991072603	-0.0003188450634813757	-5.6676783737870586e-05	-0.00013510315704743346	-0.00014928791171342243	0.003098657636870905	9.755518427255716e-05	0.00022141396090139678	-3.822271045412692e-05	-7.71348466329362e-05	-0.00016080315918122205	-0.00019630070791712447	-9.537051265028169e-05	5.8921987208459864e-05	0.00020255444215185647	-0.0003604026076029426	-3.314691797876729e-05	0.00027428022092020163	0.0010189276070159856	-0.00037312038868432117	-0.00011213210593597413	0.0009456681325088727	-0.00012739985411937607	-5.761928188411552e-05	-0.00024054046967739702	-4.127255250909659e-05	0.0001462847432937513	0.001250117652519096	0.00034447690135215136	1.3796498330661754e-06	0.00014381082049507688	7.736831449358281e-05	0.00301569859040024	-8.577264567421305e-05	-0.00013378250579913596	-0.00012284799362916735	-0.00026156140257351337	-0.00044888625062233664	-0.00016774943467960098	-0.00036664071947104535	-0.00017284279480749216	-6.217487093323817e-05	-0.0001297838238070983	0.0001954630258976179	-0.00010426425909803432	-0.00010669027170263868	-0.00010076222731790573	-7.270505953447546e-05	4.0989849876792765e-05	-0.00023880388258005355	-5.38347933390818e-05	-2.2426929702750696e-05	-8.898497003145397e-06	-0.00016169304279940077	-5.1541059374540935e-05	-6.0080098834612844e-05	0.0003157549043798423	-3.313430402769145e-05	-0.0001305883068282668	-9.651713503052959e-05	-6.69185009565324e-05	8.893088057158163e-06	-0.00013832528731319677	-7.903305985989849e-05	-0.00012885320448729343	8.691810155417235e-05	-0.00015594194004786007	-0.00011305649325717725	-2.510977934289558e-05	-0.00014144453762606455	-0.0006345739911515799	-0.0002163342742307107	9.644119850645356e-06	-0.0001961472574803366	-0.00010940436040880657	5.674342571361532e-05	6.0211514482756775e-05	-0.00015390708403603898	1.8699535702787914e-05	-0.00012859521437133225	-0.00013352207456300802	-0.0001345356608744162	-0.00016170342036472517	-2.1746346985987957e-06	-0.00023250998847222407	-9.526376278756992e-05	-0.00013797047876677295	-0.00028294903356191025	-8.384008669644765e-05	-3.547666315965119e-05	-0.0001925669134220671	0.0004755307626881359	-0.00036296811804742017	-9.26851106200369e-05	0.00023082962270779933	-0.0001941228305226308	5.5204748043022235e-05	-0.00012069828806529875	0.00016321956387775673	0.00017006968966562925	0.0010521525967133601	-4.521134329679644e-05	-0.0007375876631961502	0.00013467820775071247	-0.0003553800120948857	0.00020783576445742915	-4.074572208725176e-05	0.0001645676960982038	2.8372623823661753e-05	0.000203408973394365	-0.00028570035652832423	-3.439711449635264e-05	-6.809482358171899e-05	-2.6927255521163268e-05	-3.595354262847987e-05	-0.0001607581819315121	-7.952333777361702e-05	-0.00015895345795949314	7.911932988879545e-05	0.00010092470220804811	-0.00011325386463032739	-0.00012379717002863975	-0.0001801724991256809	-0.0003993104402478185	-2.8944448354933925e-05	-0.0006684116139232196	-5.120976394742054e-06	0.0004432830037983225	-1.475690803562386e-05	-0.00010273486545913824	0.0029833908118588404	-0.00017793952562401627	0.00018595265946543427	0.0002483865708520937	-2.3623592028879236e-05	0.00020039379511314266	-7.123795456077184e-05	-4.622338282454646e-05	-1.605262472064388e-06	-9.902690887326025e-05	-7.277146377981816e-05	-3.009668466918748e-05	3.2862466003873556e-05	-6.30996839404809e-06	-0.00031571174847353373	0.0018464540536643306	-0.00023302575272437723	-0.00015030127752130396	-0.00012240416433656446	-0.0001437846363482878	-8.483238410108484e-05	0.00010635084099233695	-7.979809861170433e-05	0.00046294052572115347	-0.00025797867345506246	-0.00040841414083729	0.00014838140411278173	0.0012318903176494608	0.00042748873885002897	-0.00012257116012864193	-0.00012351570802263663	-9.436526479032725e-05	-0.0001001452810020197	-9.627238778243628e-05	-4.5480112229373206e-05	-4.755372994120847e-05	-0.00012763285985417316	7.204088447703149e-05	-0.00018808438897955227	-0.00022484159761390962	0.0012586920756470928	-0.00030416171829157705	-0.0004044982637537568	0.00012079743511440917	-0.0003292494701492321	3.743202934368507e-05	0.0002504954095956059	-0.00015963346387361515	-6.598613868661688e-05	0.00044885657260981576	-0.0004340848008974606	-0.00034132413201857527	-5.736573763747668e-05	-8.168294916196964e-05	-0.0002614893418960475	-0.0002155714590781232	0.01253736640197421	0.00021891046901898639	0.000881685469780969	-5.3321600614391995e-05	-6.114886250387728e-05	-6.2570853409272e-05	0.00022608351393429396	-0.00013495067251216933	-8.375913080022599e-05	-0.0001525608301791986	-0.0001420619917304094	-0.0001790416087349062	-0.00013996835423611708	-0.0003736367284610852	-2.515310201644764e-05	-6.747335741140712e-05	-0.00016382495749001698	-8.412728657494565e-05	-0.00038673596121671395	-3.42332703930624e-05	-5.1449721663247086e-05	-0.00017827017927232803	-0.00010551860297156294	-3.945721135317543e-05	0.0012208326426827456	-0.00014752563860691897	0.00017826161484819374	-8.617759873231964e-05	-0.0003755439757467337	0.0015671093510464132	0.0002861827552136687	-0.00010779972481806505	-2.522086236198444e-05	0.0006615075214728215	-0.0001041301772148137	-0.00012015982720342324	-0.00011497930019067472	-4.267402232549367e-05	-0.00023435739515734007	0.0003319809553341146	0.0002640308029138908	7.455131998614436e-05	0.00011133642675606087	-0.00012387254024378636	-0.00023395187165300966	7.56028661126936e-05	-0.00012340338777544127	-0.0002099273742641503	0.000719617789838887	-0.00016228209741630194	-5.708196964831545e-05	-0.0001449338793248893	-2.6599597500854926e-05	-0.0001777496788295552	-7.974426366039696e-05	-0.00012647532665381115	-0.00012704897919720126	-4.745097567437429e-05	0.001249769796539916	0.0009076621562163107	-0.00023345357489764265	0.0010526150612996078	1.870455594608755e-05	-0.00019161133531073472	-0.00013540129752506627	-0.0001062054568094558	-4.205339105409011e-05	-0.0003865149620975574	-4.897051859256741e-05	-0.00011318676699441065	-0.0001618209563246911	-0.0001151290001306407	-4.530751302428203e-05	-0.0001767241324512722	5.755516613953383e-05	-0.00023832965438617493	-0.0002864606634165134	-0.00014996392295261183	-0.0002018310739286098	-0.0004621329564582552	0.00221767276531261	2.8371439948437398e-05	-0.00014933780595626742	0.0006292913650232512	0.00033587472976764134	0.00011343130190956115	-0.00012562275194035797	-0.0004771254894699075	-3.8700300166912436e-05	-0.0005789980352696225	0.00042314248575334965	-5.8579820501614896e-05	-7.944997689744078e-05	-0.00027103303267969777	-0.0001221778781053044	-0.00025961950483199294	-8.788166109706982e-05	1.0254898487825546e-05	-3.801950541714403e-05	0.0001299196118038318	0.0007567862691590022	-0.0001844569818484158	1.1978091188857985e-05	-0.00017154765920036446	-0.00016108524248483854	-0.00015781603865510903	0.00045689681594958284	0.0003203657100522887	0.0013563389686431816	-0.00034992588896778237	-0.00013680369064313942	-0.00011950021196977961	0.0022532096756003326	0.0014862134835170212	-0.00012165151424353127	-0.0002337154108165929	-2.9261396488597264e-05	4.7775451518414646e-05	0.008831422088055136	0.000388049539621268	0.0007826873334539223	1.2316492150655578e-05	0.00032099527091296494	-0.00015585564819981486	-7.304611203558263e-05	6.620683493794013e-05	0.00011404231950903028	-9.325676115762788e-05	-0.0001839875278015448	0.002190537656281728	-0.00021140692277368198	0.0005596189014517072	0.0001476693539324532	0.0025731181145922087	-0.00018941903253495164	-8.849816026264025e-05	-0.00016937452373775512	-0.0001325348228179206	0.0018111689951367655	0.005646908285933196	-0.00011243056096307499	-0.00018549764211212174	0.0004827501672669244	9.15296003303027e-06	6.69070201467988e-05	5.2082595559449745e-05	-8.56296462438507e-05	-0.000500014020865908	0.0004506621497988459	-0.00015879520192209492	-0.0002171042546671045	-9.989361808784478e-05	-8.364747617270785e-05	9.100390906122197e-05	-0.00020377547128849538	-0.00030229510899628894	-0.0001593635894817842	-0.00010354936825656142	-8.947577231589996e-05	-5.6233776415913985e-05	-0.000160063354245437	-6.122903009262396e-05	0.0004292711909658837	-4.501639406373375e-05	-0.00025460129040323626	-0.00012343329545528675	-0.0001898472650270796	-7.676050070956134e-05	9.951634750370891e-05	0.0002121327975804647	-0.00022155889088909747	-0.00015337855577493036	0.000781854010419725	-5.9361652173028685e-05	-0.00010812497707342413	-0.00013093999356874795	-8.69154143877085e-05	-4.9449983071161416e-05	-0.00012028831060948777	-9.944422298098039e-05	-4.124057857087231e-05	-8.962167026480957e-05	-0.00014983285319431316	-0.00012533113345455325	-0.00013376915757890945	-8.242751267594013e-05	-9.010281204768953e-05	0.001485465930921156	-7.524996178608309e-05	-0.00016001813502284395	-4.634385327361076e-05	-0.00013323079935949366	-0.0001104243818044095	-0.00011038225717251432	-0.00017972858506681483	-0.00011907010515006736	-0.00011570104416640536	-1.6835016894905438e-05	-4.3587692725214553e-05	-2.5487779788226024e-06	-0.00028805603205921175	2.7582155331489907e-05	-0.00044782972778525254	0.0003478194172828395	-0.00021644524608399208	-0.0001380274611912893	-0.0003015256089450628	0.00015033540597565137	-4.318005799736974e-06	-6.245898459680595e-06	-6.87594340474723e-05	-0.00013002018223543776	-0.00022668669710154818	0.00012006424635112131	-0.0001652224132582529	-7.881561575890275e-05	-0.00027280145220549053	-0.00014536097509598877	-8.026136728493955e-05	-5.745271656112956e-06	-0.0004662667029137118	0.0007269881460181349	3.168373219231832e-05	0.00041829390261315216	0.00043734030794892074	-0.00013573984905157504	0.0005918530583723377	-3.807841009104931e-05	-0.0004756947324999271	0.0005873132283799318	0.003252383640542919	-0.00013597200886893287	-7.656671280869577e-05	-4.7268509448449066e-05	-0.00022575726980645207	-4.740788922795e-05	0.0001305880648094299	-6.285010178944789e-05	-4.588920291581362e-05	-3.526799840637344e-05	-0.00016446238814189215	0.00015889920939105096	-9.745423922094765e-05	0.00014484367144337255	-0.00020704227885434405	-0.00018922165266586625	-9.733987530447609e-05	0.0003685722559250955	-0.00014500277704852034	-0.00010559506363163571	-9.551161318913193e-05	-0.0002803755162877304	-0.00017118375400336868	-0.0002580044201365051	-5.51546764600584e-05	-0.00011539994907213818	-0.00019088255762647157	-7.30162881938686e-05	0.0010833402872114605	-0.00035805799754174577	-7.34673232684892e-05	9.431414726691759e-05	-0.00047071483044003397	-0.00022038512398059963	-7.181200983664861e-05	-2.1263918807250596e-05	0.0009038489740672657	5.8527979130638496e-05	0.01264681346717018	-0.00010368017207002846	-0.00025579020698779435	0.0021708201761254796	0.0002934124707114199	-0.00014473192669244586	0.0005163586772547902	-2.2952725944510383e-05	-0.0002588539369454408	-3.6372608759943057e-06	-5.952288887667947e-05	0.00019060498954647585	0.0006036317724665693	-0.00036564188072050005	9.673712586705347e-05	-0.0004099450144615455	-0.0001475393806166925	0.00036408818119105444	-0.00018959294856740324	-7.012351471004307e-05	-5.1637103154762015e-05	-0.0001454215539147622	-0.00019441036982058535	-0.00016082116105642564	-3.0214599303136965e-05	-6.53725995773159e-05	0.0002872989258697909	-0.00014016193569678045	0.0007798537320004569	0.00021959536388676894	-0.00018564790319883784	-9.704676418035236e-05	-0.00012754328266933069	-0.0001314135868954316	2.3005996768205217e-05	-0.0001290746877907058	-6.631986071126234e-05	-6.365428017721851e-05	6.36242009026622e-05	-6.586103137368612e-05	0.005605140332847258	0.0008758201091582725	-3.6239296180842035e-05	-0.0001165020854780763	-0.000112642985728312	-7.314345188538587e-05	1.785175926033704e-05	-0.0002585525994420995	-0.00017821559367334073	-0.00023050139882620064	0.00015159497316573396	-7.538264120294733e-06	-8.635763578082018e-05	-6.935922584085028e-05	-7.424589427663208e-05	-5.538609714789106e-05	-7.033516613083145e-06	-0.00015202422954896532	8.574700704663563e-05	0.0004537143080685552	0.0017316274082847135	-6.776951941544e-05	-0.00017397337107808968	0.0002498440269827802	-0.00010527203914351574	0.0007269091437301816	7.000882301419427e-05	-0.0003836327695133167	-5.473156514306688e-05	-0.00010603434819051339	0.0003281297267480664	-0.0001276233038223848	-0.00011761543056627524	-0.00014999758563499766	-0.0002283508007249449	0.00028030722442035197	0.0004919172709675454	0.003250284454990451	-3.4128703301140154e-05	-0.00021039195809582526	-0.000133350604182479	-0.0002452736164571688	-0.00017845564974559183	-7.7017947281948e-05	-8.06029750385696e-05	-5.516356492028751e-05	-0.0002753282147687184	-2.8422282749306096e-06	-9.215318419521087e-05	9.741061910209913e-06	0.000359773037123478	-0.00011250525991527067	1.2176429982767829e-05	-0.00021837193243836312	0.00029478873278178044	-0.00025253212414677096	-0.0002640924673520673	-0.0001356575454229935	-0.00015217984183738196	-0.00010614237909724699	-8.861964328504731e-05	0.0012471132104914687	-9.527990753840222e-05	-5.637144348270257e-05	2.643862009233748e-06	-7.26941760549954e-05	-0.00019389927574908219	0.0004873787535378787	0.00012376784537970813	-0.0001089132581209729	-0.00012117043558334541	-9.46729099265947e-05	-4.144590684401239e-05	0.00010001878981084498	-0.00010822563087066513	-0.00016211408549512504	-0.00010769969667143425	-0.00012046520990951333	-0.0002758470058066104	0.0005416419684264164	2.849710536979544e-05	-4.111189589617125e-05	-9.605776834185179e-05	-9.734105728495907e-05	-0.00032230201210777876	-0.00020052126362276332	-0.0004724600033765062	-0.00010536525543777166	-0.00021181103104709123	-0.00034959729786389674	-0.00020413562415655027	-7.903286755516467e-05	0.00011429480874252302	-0.00012223784487132451	-6.585779382592369e-05	-0.00013858656691328043	-0.00011574425361699563	-0.00010240921192625992	0.0005386090990099428	-0.0001451229793920895	-0.0004512845095804644	-7.075053290702275e-05	-6.420507068927166e-05	-5.8845059009577135e-05	-0.00014437702838267398	-0.0005851879814727707	-0.00011759226278999549	-0.0002112369896604387	-0.00047473426958567045	-9.913134866120976e-05	-0.0002801984607067273	-2.7712393071601597e-06	-0.0002846929695357657	1.0293343110650105e-05	-0.000630863839358657	-0.0001226033403028793	-4.0277299480854375e-05	0.00013577062518093795	0.00011511918329959537	-1.554831439071773e-06	-0.0002682267151836681	-0.0003210820840138287	-2.182088379916499e-06	0.00016040896943387767	-2.584921816358106e-05	-0.0004887711575141091	-0.00014826955013690066	0.0002694286822702983	-0.0007411869159882507	-0.00018200836256315552	-1.1491994527950626e-05	0.00017793722584313928	0.00041495117582072445	-0.00021580503965110037	-0.00026510723153560123	-0.0001754485083836559	-0.00026011237278714133	-4.540513723073063e-05	-2.249895848412948e-05	-0.00022451500702333789	-0.00014619598879249895	-0.00031596744261094123	0.00020389991537160833	-0.00016263360002441747	0.00033943363550133075	5.6876381139766695e-05	0.000543504621986816	0.0010582724136541021	-0.00027211527253079575	-0.00010586136136740941	-0.00015729449351044596	-3.9379900323286664e-05	8.652132519208513e-05	-0.00013711594676058458	-0.0005862654450748376	-2.8720872400133826e-06	-0.00010291863580597248	-3.150886347614738e-05	-0.00024486596101805575	-0.00017851580304715562	0.000636430559585612	0.0002246142330751549	-0.0001844499300047348	-5.3936686314401164e-05	-9.695619818266232e-05	-0.00018199935974541167	6.210473847596867e-06	-0.00013439844087426655	-4.274148081719128e-05	9.990138638964065e-05	-0.0001957702351823055	-0.00044618347776361367	-0.00015012457519338038	-0.0001298749404075146	0.0003618510252499416	-0.0002060803880078885	0.000291231907324256	-5.6606267598034524e-05	-2.196964796779393e-05	-5.2799199516198485e-05	0.0003904376040243025	-0.00014440811220421372	-0.0005947366374988171	-0.0006456903002426069	5.36671912022848e-05	-0.00038602882622956915	-0.0004406498726618502	0.0029011885838004232	0.0006753093701236181	-0.00015503682344940342	-5.57615036025088e-05	-9.995660348382994e-05	-0.00037447282217961583	-0.00017350540971502898	-2.7763073812531582e-05	-0.00038725394241852484	-0.0001215893179363234	-0.00025629403629668935	-0.00014294437092434313	0.00016473239668769035	-3.652890231771381e-05	-7.646766083458672e-05	-0.0002462391782052106	-6.617987126421829e-05	-0.00011591359114104074	-9.477780327289456e-05	4.223875114437496e-05	9.700153389629202e-05	-7.365846967909068e-05	8.934967660795151e-05	0.0003444127132341617	-3.520883103161923e-05	-8.711598885271383e-05	-0.0001456635145915603	-6.346602506256267e-05	-0.00011233126136967557	0.00011713780869569922	-0.00030279943976277863	-0.00019436201119883532	-0.0004992098528509139	-0.0006627916360786718	2.6360073665440367e-05	0.0008114110528924681	-0.00013511575914078636	-5.928420810362887e-05	6.0986520413101564e-05	-0.00018811740808677858	-6.83754773134016e-05	0.0013904789956860966	0.0005849183063340645	-0.00012714291367652212	-0.0001728275728278932	-0.0001370206950340027	-0.00026395013114235066	-1.2360122452737837e-05	-0.00011843116110730677	-3.8296992295747965e-05	-5.6381791273062434e-05	-0.00010871275612830211	-3.1539883956288914e-05	-0.00016598782682955343	-0.00027551681437337457	-7.424327874094599e-05	-0.00013394169905024211	-0.0002673453360816719	-0.0010491837789100061	-0.00013846360171254008	0.000811075400106401	-1.947660542586496e-06	-0.00010723911049029398	-1.194274324948905e-07	-0.0002409417003709228	-0.00036327807696305293	-0.00019654785659269387	-0.00012558574214050158	9.852361202702474e-05	7.561070090850266e-06	-9.312507997347531e-05	5.344979976573676e-05	8.741653961863408e-05	-0.0001965699614307045	-9.669578179886464e-05	-0.00018849563509489858	-0.00010971948581333754	-8.321207689832278e-05	0.00046724075981242734	-0.00042203225407243586	0.0005806982068006645	-0.0004604294869692218	-9.766606735770203e-05	-0.00013103168844544202	8.445999313755504e-05	5.611835703177259e-05	0.000760098592179799	-7.831920941354586e-05	0.0007468747626470029	-0.00017861723189008857	-0.0007037198372447246	0.00023751094244763062	-0.00010667191083942532	-4.803986901110273e-05	-1.8409763388250606e-05	-4.4460175374428803e-05	-5.329781491331115e-05	-8.30509208364882e-06	-9.7507941378327e-05	0.00014064284540401257	-0.00019622018173195724	-6.803304323946891e-05	-0.0002478791609622681	3.4765243426968456e-06	-4.372621690519004e-05	-0.0001666909435915512	-4.933835632300329e-05	-2.6886783345401233e-05	-9.747866869498663e-05	-4.138286638688543e-05	-0.00011238698525316718	-0.00019750476666064972	-7.624375536089201e-05	0.0005638239267552967	-0.00016328669206598518	-0.0005282155983563442	-0.0002770621971271676	-0.00034041129993697304	0.00023187513617220948	-6.518238012835319e-05	-0.000265351988666457	0.00010387833312601028	-8.396044264427519e-05	-0.0003342162616161288	0.00015906187591173567	0.0001477321629235852	-0.00017189098148983305	-0.00013381613994683218	0.0008595321542909738	-1.8919728768685887e-05	0.00021262282747312505	-0.0002925978766290106	1.0295971753619287e-05	-0.00010535149363668314	-0.00023569882724381276	-0.00014283271925529865	-0.00021709329358945046	3.157526033701948e-05	-6.74788297165962e-05	-0.00029511157609128375	0.00020749745107775965	-0.0003527482134896973	-0.00016522972260809833	-0.00019837612436552002	-0.0001009170257496356	0.00013198282524413328	0.0005197896266325154	-8.50562400112208e-05	-8.85607477715347e-05	0.0016503634615982511	-2.0036501869854088e-05	-0.0001347584823771583	-0.00029363588655085507	0.0002629403821594114	-5.722078942186407e-05	-0.0010023049211845833	-0.00010863450548598256	0.00012524440277540257	-0.00013103714745780503	-2.742939089278543e-06	-0.00040114813809668203	-0.00029119972923813886	0.002330153701752035	-0.00010990595627024878	-4.739155058304101e-05	-1.1748158394316909e-05	0.0011425145183444317	-6.433793531380599e-06	-0.00023303972270286957	-0.00021899706708489023	-0.0001558793896759514	-0.0001664674828476368	0.001168203180055619	-0.00031098715662404987	0.0008419493141774645	-0.00013507036506693176	-0.0001301686130351241	-0.00014013034067768103	-7.693066236936344e-05	0.0007729679771626406	0.00011961835314651459	-9.572619608987695e-05	-9.423342350508948e-05	-0.00012631796346756897	-0.00013246762239711588	-0.0001544738415822916	-2.9705793873092458e-05	-0.00028930788614761426	-3.3146361476729494e-05	-0.00026134938927214384	-0.00034801535840222426	-8.432227936504096e-05	-9.84572197120296e-05	-0.00017309654699790292	-0.00028454009088644855	-0.0006414140196532854	-0.00011198807120635295	1.8071015711019007e-05	3.161615066103872e-05	0.0003445714378865913	-0.0003733464916044918	-0.00010287467619222413	0.0017104969950937114	0.00010429928214727016	0.0012041987882414286	-0.00020538012946963693	-0.00032021531299514775	-0.0003218100366171595	0.00013839433806253073	0.0002446495471755665	0.000308085232349043	5.542933707604891e-05	0.0006252503761829157	-0.0003196970581633382	-0.00014869445624067612	-7.591950798541388e-05	-8.134520852386305e-05	-2.4424272142864168e-05	2.8865879913334807e-05	0.00011062013702019325	-9.120652485424558e-05	-0.0002692402118568782	-0.00030936172561285124	0.0008702320821934755	-0.000114492238724229	-2.8943503988938437e-05	-2.680315272616478e-05	-0.00021707680934725688	0.0016300724201211904	0.00021360306656628485	0.00011207092853674595	-0.0001250203071136171	-0.00026905327345366645	-0.0002811937994395217	-8.182248776651724e-05	-1.0776383941489644e-05	-3.771993949402123e-05	-3.4478659050915257e-06	0.00024051817696311997	-0.0002726391797856528	-4.5869702316204424e-05	0.002484042052790529	-0.00018357591393186606	0.00013327854797359713	-4.087235477776159e-05	-3.7672606515689636e-05	-4.81815403214223e-07	-0.0003199929789621369	0.00018476077283256795	-0.0005105200876637354	0.00021213727108560345	0.0005355899351670947	-5.476242774526922e-06	-8.215812364428118e-05	-0.00020174121992739508	9.171905923868616e-05	-0.00022823448793897304	-7.458057517649715e-05	-0.00019252533310470978	-0.00021414106393165234	-0.00034777178405868243	-0.00020548463487274707	-2.6456691285131096e-05	-0.0001013631277021202	-0.00027136230223292937	-0.00033290066044862836	-0.00017935995898603335	-0.00028684430427248646	-0.00035873804351345515	-0.00033688859545378435	8.872444515057974e-05	2.8968511070346136e-05	-0.0001445934288907443	-0.00016492626891026	-7.135634199708663e-05	0.014887728839932687	1.4160193715403742e-05	-0.00013535195272374134	-1.6640289962570095e-05	-0.0001554833609731916	-0.0002463910824318528	-0.00018874745005995717	-0.00019383897493949981	-4.588082446669869e-05	-0.00019296203716878346	0.00044353093583389283	-0.00013910550912602535	-0.00011559052729887482	0.0004967728206154078	0.0003271308145758089	-9.075933590400003e-05	-0.00030080270705282343	-0.0003771930902447884	-0.00012486482392860061	-0.00011455145839697168	-0.00023326312413377544	-4.934507677019609e-05	-0.00010692615567821839	-0.0005245512244503727	-0.00013583728734950588	-0.00021509405648160716	-7.543733947795402e-05	-5.663528774950003e-05	-5.6666717360013543e-05	-0.00012909455672771868	-4.727667700982674e-05	-8.93037944325822e-07	-0.00028242693388423184	-8.149855098420684e-05	-0.00011052832302457983	-9.42378643630732e-05	0.0016472181858406903	9.619613866836864e-05	9.336989907143547e-05	-0.00012372745701424236	-0.00011534878738282232	-5.465713503060304e-05	-0.0001098251460592596	5.559853764719401e-06	-8.265812455860197e-05	-2.987626275710092e-05	-0.00012323289857957672	9.550652622683281e-05	-8.416973967400241e-05	-8.141476568550623e-05	-0.00017451458366880365	-0.0003653705333497095	-9.713118789754688e-06	-5.0194665535414025e-05	-4.9594442037787924e-05	-0.00013361798379087626	-0.00016570556153754982	-7.538256792319103e-06	-3.189850302085594e-05	-0.0001303828921255634	1.9255611279671268e-05	-9.019816894658396e-05	-0.00025543378521808874	-5.370600952498087e-05	-6.672894166679493e-05	-0.00046494929485894714	-0.0006280204974877921	-6.46852657851761e-05	-0.0002401354438066069	-9.844651035376317e-05	-0.00013668814899223347	2.2613785713345438e-05	-0.00019930227419376608	0.0002269875239231223	-0.0004361032075894045	-0.00020159831063144555	0.00080398345349288	-0.0001912451249407033	0.0001552137513432051	-0.000212209386835193	-0.00019389537368495795	-0.00047691159191175827	-0.00020537597058868895	-0.0001278960753484962	-0.0005236581490172193	-0.00045649302616088626	-7.483948348261689e-05	-0.00010195073276333982	2.0432279312915716e-05	-0.0006267024589341476	0.0005242389830309733	0.0011962197430978835	-8.788179356897316e-05	0.0002786785328613504	-7.462314823767429e-05	-8.712446868841496e-05	-4.353256603365367e-05	-4.414122511481118e-05	-0.0001606148349220225	0.0009747694931400341	0.0011642154100041957	-5.569879838410171e-05	-8.056846607181243e-06	-6.335791895569317e-05	-6.304040988195533e-05	-6.409980223299372e-05	-0.0002881261340453577	-0.00031339087486555135	4.917931745644866e-05	-0.00020118780919789193	-8.237710923236953e-05	6.390057114524957e-05	0.010769077912498707	-8.788812640127273e-05	-0.0004812758456892342	0.0007196300749206306	0.0002690890789677619	0.00023241487331345477	0.00011243888608901996	-7.821973320785056e-05	-0.00013961666937896994	3.69475941963554e-05	0.0004235246258851972	-7.220430463667435e-05	-2.843265609490555e-05	-0.00020754329278478283	-0.00011183932785483405	-0.00028137950669995083	-6.409948360195155e-05	-7.714757436782553e-05	-9.242739189654363e-05	0.00032388708220778265	-0.0003786412265732733	-0.00013230728451921967	0.0002324144633679563	-4.352774813005976e-06	0.0011215165554499982	-5.209912392080912e-06	-0.0001718020378365912	-0.00022284640941280616	-4.608316426347677e-05	-0.0003417751792007648	-0.00014431580025020657	-0.0003276300644867868	-6.735555349419364e-05	-4.738000836195626e-05	0.0001711387084008315	0.00020096892509232064	-5.702318456636826e-05	-0.00010514448353575448	0.00023996524607354863	-0.0007292250072802632	-0.000442192515910364	-0.00022510976906294378	-0.00016980982684809296	-0.0004437415349049694	-0.00019734651011599964	-0.0001598505841740992	0.0002437636407848132	-4.44586622942761e-05	-6.019457812833077e-05	-9.79003903312815e-05	0.0023652339386599198	-3.547211875458342e-05	-0.00026525812148312563	-6.093007027523446e-05	0.002185942220088334	-0.00017222891491561784	-0.00020199377770920056	-9.267493161919595e-05	0.0006180527222204648	0.00020365235853394707	-9.106595816099046e-05	-3.239925512420272e-05	-0.00025179086407694476	0.0005975709436413653	0.00021731664396587656	-0.00015852160617902772	-0.00012484016363577106	-0.00022853602793898115	0.0002816036754242998	-6.0194121406154925e-05	-9.596482518083023e-05	-8.375443391729523e-05	2.543810603251407e-05	4.42416213639544e-05	0.00032002562708794303	-8.79591867887941e-06	-0.0003470204033363909	-0.00010292017402728433	-4.5744122584082677e-05	-8.457480727158874e-05	-4.878456912205533e-05	-6.651750024259962e-05	-4.911593612947206e-05	-6.517571714940839e-05	-0.0001411542866740581	0.00020309632735885264	-0.00010806248646041306	-6.964642560282841e-05	-0.00016985255802641442	6.777053707537953e-06	-0.00014567985780249027	-0.00016059654596579134	0.0004656127477460366	0.0002670539772449989	-7.066911431146704e-05	-0.00022257773558735495	-0.00035647758834722273	0.0018994386601089463	0.0034946586427155825	-3.702655330777078e-05	1.9082318767338254e-05	-0.0002868058347698506	-9.009346044979423e-05	-0.0001036156332872401	-0.00026297177679374665	0.0016311672864552378	-0.0002480089037396733	0.007400994000833495	-0.00020037151055345885	-0.00031247727206834623	0.0019290042039469618	3.59927596493365e-05	-0.000253614495581067	3.504346074631775e-05	-0.00016061305740726396	-5.819715620120172e-05	-7.440083408494845e-05	-3.1010501374698455e-05	5.542253825414874e-05	0.0002886070724470413	-0.00010998161113647249	-0.00021448560515254943	-8.62577142996902e-05	0.00041737284320846914	-0.00017123557039634436	1.9112617847113113e-06	-0.00024707202734876776	-0.00019074637043485176	-2.6794133022492376e-05	-3.910933610600552e-05	5.269504126991423e-05	-3.369955496690715e-05	-2.1485985324963807e-05	-0.00010654658583433808	-0.00011758194166205985	0.0010631279003080036	0.0004970660821225035	0.003716527785702608	-5.869627581122874e-05	-0.00014362341796711708	-0.0004358625955115349	0.0011693524829111785	0.0023812079794972895	2.511703836846757e-06	-0.0002618652730015464	-0.00023196871099483732	-9.49964632295351e-05	-7.567269846216676e-05	0.0006339375906262914	-0.0002349940103281453	-7.520719677212892e-05	-6.829098466887313e-05	0.0010281747722481753	-5.7999267326807275e-05	-3.419487508548368e-05	-5.058206329819771e-05	-0.00016027959966044477	-1.0044475199918583e-05	-0.00010555504629614537	-0.00014930985715161474	-0.00044267807928549175	-9.417493491293713e-05	0.0001904021874178897	-0.0001964575574242092	-0.00021150621825358413	-1.6685922282868077e-06	-9.855499606760331e-05	-5.289008196835957e-05	-6.507194743201377e-05	0.0009254256939754436	-0.00011328679720558534	-4.5429082726326184e-05	-0.00030550171655707313	-0.00018638301314938927	-0.00015318155631882817	-0.00011681489286071926	-0.00013890029726630114	-0.0002285922403086264	1.4973300400744827e-06	-0.00015080492207950397	6.40078965042609e-05	-0.0005182302704684664	0.000551181212896453	-0.00014440816040771454	-0.00012055545437032656	-0.0001866371444958797	5.622100936419795e-06	-0.00013528276932706638	9.76959198088646e-06	8.086934062005126e-05	-0.00025063579565625196	-0.00030854695773071134	0.00030651022637033726	-0.00021636748910404844	0.0003419122717727156	-0.0003253030476392517	2.8266812805237724e-05	-0.0002709764593446352	-0.0004938594378342061	-8.212284409092206e-05	-0.00022920567468285772	-0.00017239642427375264	2.684466150722271e-05	0.00011825131846816088	-0.00013673683710639818	-0.00010111317217988816	-9.448632543210243e-05	0.00131565805286147	-4.1714611513285146e-05	-0.00012378911646007413	-2.6662605465389003e-05	0.0001231842400903769	-9.0239466560301e-07	-6.956496492513617e-05	-9.788693609743467e-05	-1.6908893197678548e-05	0.0025184753622405675	-0.00016496565748564543	-0.0001455930273501357	0.0003568403506694803	-0.0003075555720270378	-0.00027018784108988054	-0.00022707065549498187	-9.073108803704453e-05	-0.00011054190427246036	-0.0003127034655316101	-0.0009273272644112391	-0.0002052512838954145	-5.2690209287675025e-05	-6.878191763375646e-05	-5.7423768112131926e-05	3.577102638441455e-05	-0.00015031930916602183	0.0002837682144416873	4.1868478794653494e-05	0.0003785118529570028	0.0010434473197015938	-0.0001220926286692751	-0.0002219573695359138	-0.00020304423728170044	-2.034725350401169e-05	4.439522661552197e-05	-0.00011679239635651632	-6.238530786466806e-05	-9.415371942043888e-05	-2.4646254230130106e-05	7.470129338941819e-06	9.064859208210111e-05	-0.00023888808968610154	2.9635651319340722e-05	4.979600625259021e-05	-3.402687339938193e-05	-0.00010681848360479361	-2.8832253753433004e-05	-0.00022899118640872025	-0.00013532672593036282	-9.353209036884033e-05	-0.0003881322137912529	-7.054873645993874e-05	-9.003015574916972e-05	0.00045202044256220116	-0.00035743585376093887	-0.00027689324560403316	-4.397065241209387e-05	-8.386419579109718e-05	-6.930721206761681e-06	0.003660461837794045	-0.00037046145553495355	-0.00010187696873463403	5.484197896647445e-05	-0.00025230821828567206	-0.00011172767176266421	0.00011801186980150263	-9.186545688901828e-05	-8.380665568010216e-05	0.0004148708524577727	-0.00019767986671545126	0.0044755542561435695	-7.286594927957026e-05	-6.01113832410011e-05	1.1752056702352238e-06	-4.116289469625109e-05	-9.950754775310566e-05	-0.00015642113864379277	-1.81144741123969e-05	-7.34165130259895e-05	-0.00020155871425405346	-0.00010938718509698716	-8.141271240008059e-05	-0.0003803654235983651	-6.023560717616014e-05	-6.999818438990614e-05	-8.602358759233862e-05	0.0005570601451462434	-0.000135066738179314	-0.0001971810930047909	-8.477292247172495e-05	-4.957487316534709e-05	-0.00016569628066408259	-5.355283287269256e-05	-0.0004531086439569875	-0.00022957446263796146	-0.00018858468024370237	-0.00043598511388057414	-7.711671603055266e-05	-0.00014482125504971908	-0.00010782210543970703	-0.00023477000695107655	-0.00028137573851078155	-0.00017576998002356603	-0.00015384607682226786	-0.00015897826244959105	0.00037133433638319367	-2.1113909203341293e-05	-0.00011053949567577415	-0.00015451626026072852	-5.3634783544678205e-05	6.0595948221781874e-05	-0.00015293861829455865	-9.648485024804415e-05	-0.00015727538117429277	-0.00029614038526377246	-0.0002024873595926762	-0.00012178878462024373	-0.0002472415574951772	8.703395939147416e-05	-0.00013091941024153932	-3.4682248871918046e-05	-0.00027464575637096934	-0.00018847204684068386	-0.00013419613886435212	0.00010872188948224905	-0.00019042778286034682	-0.0001014291935666317	0.0008057178668618755	-0.00016861266365703534	-0.00012278471549599423	-0.00016886265078754447	-0.00020794509082836812	-0.00024538281010610507	-3.5496950878241516e-05	-0.00010592933174557115	-0.00031804972543276273	-7.834938403352944e-05	-0.00014159088288531166	-0.0008939947309907953	-0.00029645797359440467	-0.00031688817509421433	-0.00013995873229653586	0.00038053730133887217	-3.191335676088357e-05	-4.6617779500150575e-05	-0.00012949006154529122	1.9475063125178644e-05	0.001687403469438338	-0.00012226860823987917	-0.00019280601466433098	8.93048111353602e-05	-8.903211841229731e-05	-0.00014506883340651127	-2.659982963955507e-05	-4.785729206861601e-05	-0.00010180182236495341	0.0009227709618637343	0.0035030820312210434	1.1146629126326794e-05	-5.949722408784247e-05	-8.480320148559864e-06	0.00023974316787462246	0.00033208688504330583	-7.022765460083541e-05	-0.0001817360100948917	-5.097867782040483e-05	-0.00012167961367901761	-0.00019351705718219963	0.0003256871845634842	-0.00016061423405403863	-9.769359091469271e-05	-0.00018942299145280057	-0.0006210974280692202	-1.3391789162166456e-06	-0.00024255944486054374	-0.00015877604602411392	-7.512483546784777e-05	-0.00046782759148185463	-0.00017468720004907667	-0.00040266047619911074	-0.0002930396947551582	-6.824476273396367e-05	-0.00021723193345276023	0.00042430124267728325	-3.094271665633222e-05	-0.0003401801098838106	0.00021623404108192282	0.004443721246258177	-0.00013520663526595984	0.00013320037030269463	-0.0005444998765143325	0.000721634614405885	-0.0001291330599965574	-0.00019832735651400832	0.00018065404803523173	-0.0002860155700986602	-0.00018687796749005216	-5.350103849254102e-05	-0.0004635996449969842	-3.206808772051096e-05	-0.00016127730483566025	0.0002563949919251318	-7.855990461266839e-05	-0.00025203884087767305	0.0010795550276790605	0.0004623883062630871	-0.00012776280964077043	0.0007791218038730347	-9.289136323333241e-05	0.00010511182994882244	-0.00019056366142977514	-9.607771596042667e-05	0.00018962692537786315	2.8814536881254344e-05	0.00019910325327006693	8.438474189349246e-05	0.00011037832053280008	-0.00019822953154782202	2.5128883782670345e-05	-0.0001671413543226665	-0.00016332952101722132	-0.0005013430997825915	0.0007696431698798682	-9.941721476039146e-05	5.7023197214434324e-05	-2.4394400178309483e-05	-6.677885331402621e-05	-0.00036937032504749114	-0.0001845522186980396	5.303817703512635e-06	-4.195452243058358e-05	-0.00029714221346055703	-0.00015185177865657682	-0.0002598026844621268	0.0015459146817100632	-0.00033399548702065803	7.06423963580199e-06	-0.00011238401282108787	-0.0002669645781120854	-0.00040033168870294897	-0.0003875617284594569	-0.0001089498562644193	-0.0001458811125349258	-0.00010196031011879998	-0.00035334653126054216	0.0001854571677160446	0.0002747924133526296	-0.000432864552533145	-0.00017249250170599416	-0.00023062506650356343	-5.0455639350210595e-05	-8.592875373497268e-05	-4.9439530649421975e-06	-8.226965772930445e-05	-0.00019309309528027502	-0.00025738648348064177	-0.00016437857056196786	-0.00011394965729177739	-0.00018150067131579288	-6.644643223067857e-05	0.0001179552481495236	0.0001650007619337436	2.3856435092471624e-05	-0.00018938813390900693	-0.00010004616013175139	-0.00016887143761096856	0.00028530792081444547	0.0004346386545323471	-0.0001416344611897598	-0.00042375894180483577	1.6647555910096898e-05	-4.7897261365812035e-05	-3.563413257872143e-05	9.803269831929818e-05	0.0008421739978565454	-0.00018396749296688156	0.000350963310615741	-6.953189645474248e-05	0.0010130265620585557	-9.610150299119945e-05	-5.333025007993245e-05	-4.0051724830115626e-05	-5.6808054468963454e-05	3.3009293083725925e-06	-3.8007466100186744e-05	0.0004287979466187804	-3.825518031525267e-05	5.039481340042019e-05	-3.541697057128224e-05	-7.353935886301271e-05	-9.128822304078067e-05	-0.00013128354094792274	-0.0004883385133224445	-0.00016834127165468724	0.0003571022380140945	-0.0001228832295140408	-0.00015257444009501826	-6.754818921646541e-05	-5.098169568844519e-05	0.0011022385085491815	-6.815758519062705e-05	-4.425829388066801e-05	-0.00011853975196207914	-8.708575672686499e-05	-0.0001755757424403665	0.0007021389788489056	0.00040315252839762155	-6.778105025551067e-05	0.00018621934163948653	-3.132318733849531e-05	-0.00012152011413898363	6.443249309109515e-05	-5.3445536882968856e-05	-0.00014831065981200697	-3.172776351721968e-05	-0.00024282633049238224	-0.00013823068579670142	-0.0002136907609149422	-8.794339621817565e-05	-0.00022324436468590373	-0.00014583985762637187	-0.00045797967844050746	-0.00036506849035592863	0.003863794541361041	0.0035184740529611864	-0.00011785206273142998	2.3721427240858887e-05	-0.0002240865427126736	0.00045660912178255606	-0.00013020669805860057	-9.754008341082238e-05	-8.640726068604319e-05	-0.00017022387507861284	-0.00038108821888791324	-0.00013212799201966957	-0.00018192049236563575	-0.00042572299543861415	-0.00021260751479647663	0.000746377523114415	-0.0003042497384234976	4.985370230421646e-05	0.0019430969768565586	2.3573962274512927e-05	6.597725995785004e-05	-4.05595789424382e-05	0.00012466379562082284	0.0015605868059378118	-0.00010142107217164041	0.00011332378376343332	0.00011613368902396968	-0.00010813879721720752	-2.9367808143185226e-05	-0.0002200517462371504	-0.00044219414634485505	-0.0004985825332008035	-0.00013142071810871858	-8.89907857102842e-05	-0.00017516958779065846	-3.310290386580761e-05	-0.00012565369266425542	-5.102152212944528e-05	-9.042309344985422e-05	0.00030220452278793895	-0.0001178740700160355	-0.00011776502337483468	-6.330273528164737e-05	-0.00017331159783926008	-0.00010226186654237661	-8.508428234097443e-05	-0.00013366593006010246	-0.0004632911705735974	9.722854337189254e-05	-0.00021428427685402728	-2.343678019279056e-05	-0.0001460698570697051	0.00287094837900842	-0.00011543827711297498	0.009566074063840229	-0.0002515659692492904	-0.00046116227250644464	-0.00011309203812566297	-0.00010740191198771938	-0.0001740028396530969	0.00015251950986706387	-7.472037915294322e-05	-2.8310792947278383e-05	-0.00022768951983342175	-0.00018457493902010978	0.00020912876812190868	-8.419204069718854e-05	-0.00025385258138772176	-0.00011157410075440284	-1.640216773052621e-05	0.00010027504912123023	-6.016000263204698e-05	0.0001086991858328228	8.210403214230616e-05	-6.696383962742374e-05	0.0005757583760539893	-6.646484449655188e-05	0.0003449443615826902	0.00024386866008911407	0.01099750783976498	-0.0005989209322421794	-0.000334896876067527	-0.00011519918182786843	-0.00020008555499827858	1.7081739530513817e-06	-9.099719670243817e-05	-0.00017357433195102384	-0.0001020096699235617	-0.0002818189951051051	-9.070929541181467e-05	-0.0001965678987990339	-3.916927963280642e-05	0.0002275483985081651	-0.0001797867860391499	-0.00018065045539344905	-0.00013413528994687815	0.0007424858727124888	-6.104151695944473e-05	7.236625920592074e-06	-0.00016872709403883585	-5.764046642424068e-05	-0.00016698998924841052	-0.00015412191257186078	-1.035058526529167e-06	-0.0001881275137011712	0.0001266486966503537	-7.902618684099199e-05	-0.00027792692771956746	-8.87360420739128e-05	0.0017599566504848537	-0.0005065246454701477	9.279979116900331e-05	-3.0184368941134656e-05	-0.000127658730196924	-9.089467538663221e-05	-0.00010890601897628872	-0.00022806156403926744	-0.0002921534915381469	-0.000661118115326046	-3.575949946720187e-05	-7.993318841260183e-05	-0.00022058711758155062	0.00010206353550044778	-8.771992356336322e-05	-0.00013491441554257802	-0.00020579985205270847	0.00015596815918741245	0.00014828625598895824	0.00016054275653659602	0.00025343193937141836	-0.0002534722674319947	-0.0002225459690632674	-0.0003312407977983012	-0.00018779782522943754	0.00048355409406968013	-6.210389788500991e-05	-2.940628847685669e-05	0.004324479012115196	-9.691415259398897e-05	-5.575632251920579e-05	-0.00017101970123693024	-9.076469579849854e-05	0.0010487867560108406	-6.186588232342899e-05	-0.00011353480849439726	0.00025057948101235003	-0.00017688560034357642	0.00031116638573441667	0.0012632920843321908	4.8644238065569845e-05	-5.204251309602059e-05	-8.444049264051921e-05	-0.00010385669800366504	-0.0002560890976482916	9.037627612350873e-05	-0.00015431560959223368	-0.00013944196265066003	-9.384380391985254e-05	-6.122892772125723e-05	0.0001055049459644161	1.762385111198799e-05	0.000458463177342497	-6.85736764299643e-05	0.00018167936172922976	0.0002431313637256813	-0.0001345219186946926	-3.863841720367522e-05	-0.0002353854263851298	-9.40779366084798e-05	-0.00014938221578695242	-9.493561164560169e-05	0.00010339279238928467	-3.9629047436953965e-05	-0.0005437747335833407	-0.0001508036996432911	-0.0001523926968193319	-0.00012945685244876011	0.0013193610996511907	-0.0004511855222999277	-0.0002541816195249143	0.00107922387987085	-0.00010436796874077988	-6.305035886801953e-05	-1.255331538740994e-05	0.0002572564355533294	-0.00024047829651034465	-1.2727457281958215e-05	-0.000185264851009544	0.0007576023166025246	-0.00015398969045650395	-8.378479476245541e-05	-0.0002983193911777029	-3.917731519784387e-05	-0.0002822381732538579	-0.00012402890761710217	-0.00012612195495135915	-6.524715368933255e-05	-0.00014076762520129024	0.0021428609398452167	-5.856544547805876e-05	-8.416814370740538e-05	-0.00015445985960103653	-8.200299964851428e-05	-0.00022399258216906795	3.3833443907964464e-05	-0.00020064947057183894	-0.000231387499158674	-5.632106832601873e-05	-6.372374669960697e-05	-0.0001318611961518289	-0.00010209233930442913	-0.0002332202107300435	-0.0002499164721197429	-0.0002185202595917967	-0.00011228621789744004	-4.223263458183425e-05	-0.00017459920726777944	-0.00014677948941675564	0.0003664008816033365	-0.00011013271880888868	0.0002921147747722108	3.088506664473124e-06	-6.39055716404716e-05	-0.0002198770551662392	-8.791847412774413e-05	-0.0001140963502020902	-0.0001186397478108629	-7.716724081478855e-06	-0.00036411144536252965	3.3859973545845884e-05	-2.7131122228058023e-06	-5.213093372552209e-05	0.0003333637856961253	-7.688112009825702e-05	-0.0001368976849195008	-0.00011275102116634582	0.0003031491260741012	-0.00036147147112831446	-9.19359740974227e-05	-0.00024048848556807896	-3.0153119832374303e-05	-0.00021837833399330933	0.00045709634110715016	-0.00019914187586721473	5.202366715914804e-05	0.0004664080731667385	0.0001607732501574855	2.3503206125004067e-05	-0.0007296955008603092	0.00047730286846761014	-0.00014026933681006993	-6.0336517661249275e-05	-0.00019516444559084726	0.0005315009506784669	-4.7698456443688615e-05	0.0045268878541308245	-5.1399182809859393e-05	6.996805557826574e-05	-0.00017277304763014208	-0.00020544896299138079	0.007415034218779732	0.001592556783977144	-3.186079810220423e-05	0.00023152272481080576	1.4549067125779565e-05	-0.00023820366145760433	0.0004863603025155475	-0.00011841375445741402	-0.00010771614848424334	6.441481702146783e-06	-0.0002518317140074559	0.00015338353914507057	0.00017654282018073005	-0.00048762696549375424	-0.00013490644248361365	7.491754220200708e-05	-6.183295520880885e-05	0.0004158944592975521	9.878769599178379e-05	-0.00011818272328020405	-0.00012557022221912074	9.633523299351473e-05	-0.00013264115965567826	0.0010557289903931806	-0.00040540527093999723	-0.0005341238797744184	-3.6107968794883937e-06	0.00019493194010744515	-0.0003015244177757697	-0.00016544048573906273	-0.00013170444544897215	-3.928956640174454e-05	-0.00024765802410041664	-0.00023046121393676764	-0.00016403235214077343	-0.00016649756444142902	-0.00021528723823364783	0.0005526650562252255	-0.0005291599067417216	4.205533991563354e-06	-0.00022073473216786596	9.451792220583469e-05	-0.00012585176584626259	-2.0251509060058484e-05	-5.215207867808297e-05	-0.00016642379307154828	-6.900700773228194e-05	9.781380320966667e-06	0.0004065092829070334	0.00026441319566761765	-0.00011795808326878458	-0.00019342083662061713	0.0002648865236639379	-0.0005258990622482728	-0.00018443356032190076	-7.00091395404278e-05	-0.000460796325190065	-0.0002237207403080578	0.00014703115511093134	-3.507838384211075e-05	6.0931809996645064e-05	0.00045112397416241523	-0.00023603927614238	-7.260816887130769e-05	-0.00029955737684428244	-0.00018113642158027786	-4.062572248886197e-05	0.00047467663961439	0.0019737482945759903	-0.0001313690976835118	-0.00037715812661255144	0.0003418665952990309	0.00018596069354123536	-6.294978010405555e-05	-0.0002639141070376556	9.790903319265196e-05	0.0005581690285784837	-0.00010329837612098656	-0.00013488773428671342	0.00013737969258734688	0.0002749605610187911	-4.436755668909769e-05	0.0002917320522933675	0.00018086898832716145	-0.00011612692863283445	-3.461278646801765e-05	-9.970755137983976e-05	-2.4651862582907826e-05	-0.0001153990873733264	1.1152986597578053e-05	0.0004796309964867563	-5.3288851564511853e-05	-0.0001326666461637816	-0.0001869394328199472	-0.00015300715482313688	-7.081661012324725e-05	-0.0001566929693052771	7.27205400622109e-05	-6.518904465148367e-06	-8.409097769000073e-05	-4.799353840817922e-05	-0.000142598084389686	-0.00019025856201708763	-0.0001623540883612506	4.6071560221329165e-05	6.127216358601364e-07	-7.359249542208947e-05	-2.851778655203598e-05	-0.00014651260456804044	9.511821864379113e-05	-0.00019245886420874548	-0.00025704216587933346	-0.0003311989358842961	-0.00012799527981674236	-0.00014829021156031175	-3.055635713219255e-05	-5.825082072782614e-05	0.0021497494028538478	-0.00019127580844774975	-0.00011827541410731768	0.0018562638256684966	-7.46811824169233e-05	3.240115529094425e-05	-0.0001615851329116274	-3.2827399696862233e-06	0.0009155116076708942	-0.00026787819225535946	-7.205727836008875e-05	-7.353402702217197e-05	0.00039766587942620976	0.0008209734713797932	-2.8187966596467027e-05	0.0009933275530039302	0.0005350094648540231	0.00025737677807278076	-0.00014689213557635716	0.00029692422540079574	-0.00010557191220413013	-0.00014626540047692893	-7.717878172120013e-05	-0.00010766897059518276	0.000464742606641323	-0.00011242753244040706	-0.00020607436539075478	-0.0001143440181948224	-0.00022087088229217754	-0.00015925608195686838	-7.491128890673687e-05	-0.00030401085994004215	0.0010651622894338976	-0.00034943960702150695	-0.00013418511065406522	0.00039465302336431777	-0.00018191106913218531	0.00012347711409783135	0.000711635630278014	-3.4635941742099996e-05	-0.00026392473266311894	-0.00021861922808997936	-0.00027520027033204085	0.0002939930937624348	-0.00010503875992408916	-0.00023341502952548004	-0.00015627699613636494	0.00045252851902916047	-0.00038584007587657643	-0.00025630165893268176	-0.00021275019588613643	0.0001927275922408419	-0.0005164066955294713	-0.00022017422584945032	-7.33456873791933e-05	-0.00016542586907957073	-0.0001172462010861874	-8.128507588193687e-05	-0.00017224290968413626	3.5553017231004814e-05	-8.399143128907779e-05	3.5657392172946354e-05	-3.0857093005672106e-05	-0.0001860858424803029	-0.00014058126450109822	0.0003033498067009411	-0.0002026818613939985	0.0012799264425592852	-0.00016173278548534787	-0.00035535965032775836	-0.0002728421285577607	-0.00014955099765489558	-8.845918599137095e-05	-0.00017967494924133232	-0.00014065469304335462	-3.223424872328029e-05	0.0011249559194922265	-9.431755598696372e-05	-2.846581253136342e-05	-7.184520714745255e-05	0.0010767089857552704	-0.00013921843532252437	-0.00011166787302145142	-0.00021066262795082174	-0.0001977337989782636	-0.00014220955320880675	-0.0001099025638171285	-0.0002580374499357262	-0.0002843502860006494	0.0010170118947132858	-0.00019955351709973607	-0.0001863778402552601	-0.00021651426342448641	-0.00027499425202501677	-0.00014961194687670426	-0.00027697508914596524	-0.00011345957639373432	-3.536344848355176e-05	-0.00016761254291963441	-0.00017139625342540665	-6.117571248427214e-05	6.750567153340249e-05	-0.00011660757895840311	-0.00023035810694170392	-0.00021791212083553104	-0.00019065930101003282	-1.8805871643855425e-05	-3.101439614901653e-05	0.00011796320018040294	-0.0003960886775232222	-0.00020570478170855983	0.0004057074148197444	3.360840274658659e-05	-0.0005902818412625963	-3.329474090301245e-05	0.0015936666473239604	2.051951082793104e-05	5.9977625956535864e-05	-0.00013294104146875437	-0.00018235682184249236	-3.263587011600193e-05	-0.00011963224007195352	0.00013469880997755946	-0.0001164770164302268	-9.167519617275545e-05	0.0010029701508934897	-0.0004540903795254266	6.71468013840282e-05	0.00026505831676807047	3.18761664473703e-05	-0.00020600440005584203	-0.00021507738711663515	-0.00014206987912126579	-8.02871067165147e-05	-8.670709219213454e-06	-3.424261432109157e-05	-4.440753771904137e-05	-9.225464319309105e-05	3.2908135035941986e-05	-3.2645907142348174e-05	-0.00015702146777480928	-0.00025295642728660604	-6.943574888011495e-05	6.462860426437738e-05	0.0006406753998249083	-9.585753347036147e-05	-7.707778784803163e-05	-0.00018301578130640913	-0.00031660060601744857	-0.00015750834853337883	0.010806870022081192	-3.5372875107592584e-05	0.0005630623520443754	0.00035972904261805235	-0.00016595946787996698	0.0002048078413328919	-7.910176379530092e-05	-8.953287964708088e-05	-0.00025031810880476996	-7.640453171444951e-05	-0.0001638751528755939	0.00012921693982123543	-0.00032543326900335315	0.00011015027251365461	-7.534092175533095e-05	7.380153531580886e-05	0.00018570817381437352	0.0007824306031526415	-0.00022646629904744787	-0.00012627618506974304	-0.0002262839916298088	-7.362820880365207e-05	-6.2048148662720354e-06	5.175531467752024e-05	-0.00021707257938180394	-0.0002819866582661857	-9.322415609114289e-05	-0.00014003292659810765	-8.335050615275268e-05	-0.000273704512252611	-0.00013705427421565483	-0.00014238973707231741	-0.00022291293658675354	-0.0001465688799715138	0.00011497258543848518	0.0004063731534776459	-5.479185905307844e-05	-0.00023228352801734828	-0.0002274826413466456	0.0004864114971709293	-7.780137600504742e-05	0.011621188571320022	0.00038915170421981594	7.290217100019023e-05	-0.00019452085291330517	0.0005234231121974967	-0.00025938461371905673	-9.561575959171597e-05	-0.00011071818752443036	-0.0002970614429011461	0.00010155442021176055	-0.0002832974349755829	-0.0002059019212490913	-0.00019462638949765076	-0.0001749189657545441	0.00011948647400138223	-7.609243485814021e-05	0.00016940169862935412	-4.093541247602354e-05	5.829175387637835e-05	-0.00011831208792817276	-0.0001610833769943713	-6.443521029251279e-05	-0.0001332165590084987	-5.937014679905195e-05	0.0038480587756772873	-7.98198862507448e-05	-0.00010951859478260426	-7.652698000379187e-05	0.00018784698426905935	3.456385919620507e-05	0.00018565532412407687	0.0045284251226515825	-5.617322268804925e-06	-0.00035457957199155584	0.0002654289507039083	-0.00014419606339453986	-0.00023857067554516084	0.00034299951424619665	0.00013853872612764562	0.00020482094799442396	-9.889324384070201e-05	-0.00025056954089092647	-3.069101108831721e-05	0.0002271139198542993	9.311072857157385e-05	-0.00020286669423239824	-0.00026860874356233273	-0.0004055131090890377	0.00026680271498392787	-0.000284268769792852	-0.00028331002057057215	6.198967195654033e-05	0.000317117531238474	-4.7891810123593486e-05	-0.000208392015184708	0.0001567034141061567	-0.000232337033865765	5.9146394090256053e-05	-0.00011637226071971362	-1.9047547016411137e-05	3.278034615878991e-05	-5.73896579598917e-05	-8.080024920962625e-05	-6.425708473887273e-05	-3.102727689276061e-05	-0.00022625016104444484	-0.00014718165219049724	-1.559059085122647e-05	-0.00012324536912901548	-0.00011836312785108542	1.8464385671534644e-05	7.82187809815714e-05	0.0006847819286232173	0.0003424524339552087	-0.00017018617517733936	-3.372186713131633e-05	-0.00015701829828693983	-2.9882270831437263e-05	-7.612193394259099e-05	-2.3932595589504697e-05	4.524133365998238e-05	-6.161691644242115e-06	-9.924178776274274e-05	-0.00017626029893879196	-3.175850710112901e-05	-0.00018171346060434174	0.0001526401005085554	-0.00012068189070628021	-0.0002200780560831446	-9.195011766824621e-05	0.0003479974523280818	0.0006631713332587483	-0.00013308452824709822	-0.00010940967428866037	-0.00018654827230440264	-0.00029439344196290274	2.74925399685856e-05	-2.5131878004033678e-05	-3.761245805084254e-05	-0.0004858786608669092	-9.260769141892403e-05	-0.0001392817098586005	0.0008587319505089236	-0.00013258590025898813	-0.0001766372179200762	-1.2126508349289813e-05	-0.00021630993132219585	-0.00020729720576508718	0.0020339634824688597	-0.00017049691165578964	0.000295217779940314	-3.566048507183545e-06	0.00011353931855370372	0.00022039267838932573	-0.0009333328855970672	-0.000124619432231668	0.0003152969230814311	9.867968355355335e-05	-0.00021444073389656986	-6.634196037119928e-05	-9.96969021674233e-05	3.7485645728180583e-06	-0.00014316402264240655	-9.328772152199583e-05	0.000150956422648913	0.004979139424487924	-0.00012025972394471822	-0.0001453641222462492	-8.547073003907607e-05	-0.00016975667910637486	-9.079945067850375e-05	0.0031154915701513204	0.00025257442325165783	-0.00023261170209582055	1.600631934897799e-05	-0.00014032779946189847	-0.00012687499310381413	0.0002646359256436377	4.929320429977877e-05	-3.389849540814854e-05	-0.0002305621763003927	-0.00014359161515599273	-0.00010975129567952711	-0.00014153211812016874	-0.00027076956220909316	-7.870908853280055e-05	-0.00014184557471433304	-2.8928445052969343e-05	0.0010924246787008182	0.000790580956149171	-0.0004214204918979732	0.000232023443456797	-0.0001515014432520056	-0.0001253015832795768	-9.11974024350117e-05	-4.6921359514352377e-07	-8.448807654388464e-05	-4.204452322011246e-05	-0.00011184241722425167	-5.5085285816665324e-05	-0.0001385036071055392	-0.00018125401397636363	-9.104598550580666e-05	-0.00011622380692058864	0.00036373777681045054	-0.00011017026773880305	-5.680065615359946e-05	-0.00010843256369491958	-9.84302882165189e-05	-0.00010656444920481101	0.0032257651266972753	-0.00010756148595552207	-0.0001403149457199985	0.00016430791070572303	-0.00015400318426011793	-5.109875204069933e-05	-0.00019736477697163883	-5.808328591165176e-05	4.147657094837733e-05	-0.0003077799897239048	-0.00012752624267458516	-0.00012178336997760149	-5.5711525314669886e-05	-0.00017003244960124393	-3.5367600309516176e-05	-0.00012597532083726652	-0.00012375952020552138	-6.0631144077530284e-05	-8.64579604572207e-05	-4.165538681283783e-05	-0.00017914874291405098	-6.308468577836154e-05	-2.990353355743969e-05	4.299834656571438e-05	-0.00011824345296084175	-6.940028227858535e-05	0.00022566735573440432	-0.000193081171632392	-5.596858884764393e-05	-0.00020172775861265416	0.0026722536796291215	-0.00020977180252350122	0.00017415079649762814	-0.00011550916738275635	-0.00014558402750764051	6.368530213317286e-05	0.00016828379165591116	5.585480285240798e-05	-0.00015989531419414822	-0.0001653873241331999	-0.00012815569623175714	-0.0001863922907180699	0.00042194729437100326	0.0002331910274649764	-0.0002795116890325113	-9.400844227008743e-05	3.650480131660595e-05	-0.0001349232956399577	-5.8298693096541846e-05	-0.00014761805034375642	-0.00014001871340008984	-0.00018707708388005686	-0.00011755926247512703	-6.248934393059108e-05	-0.00012861800235405634	-0.00016787429946927976	-0.00011501016678157485	-0.00020003109057527282	-0.00031178097945378967	3.7045130696876134e-06	-0.00013185748875558376	-0.00023307064433071188	-0.0003055521109420794	-0.00010927278661894977	-3.8542190037635725e-05	6.029460150971248e-06	0.0003507586140791936	0.0006155636959154157	0.0003437009981824758	0.0020687369113890695	-0.00012925060973918408	0.0006288482898480375	0.00024356019943324277	-2.840117751515175e-05	0.00016874125139024364	4.1732795083584365e-05	-0.0002157806169930666	0.0001355210106362577	-0.00018391215043661046	-0.0005556143907362384	5.031322840729939e-05	-8.674852192967289e-05	-0.00010979421387345123	-8.034516516993978e-05	-1.9989876998332223e-05	-0.00024058614677100777	8.4361727185246e-05	-0.002050562130645356	0.0018681999708640867	-6.601659385783961e-05	-9.723754998236319e-05	-8.797147924042655e-06	-0.00018231151056039054	-0.00028110397288984876	0.0005428721696381972	-0.0002733285023125163	-3.987246590688529e-05	-0.00015014160475505727	0.00015723862336878907	-0.00019017875791464255	-4.514479338552719e-05	-0.00010795290476364454	-0.0002753123059817632	-4.7398175340397064e-05	-6.398136298622534e-05	-0.0001688023141645525	-0.0001426829177520913	-1.0436924060891361e-05	-0.00012675337131577526	-9.249949975297652e-05	7.745692553668203e-05	-0.00021233482577853486	0.0009931563614115862	-0.00012242108878250042	-0.00030169653020997543	-0.00018853877081247104	0.00025193716233049603	-0.00018975615350026192	-0.00016242238294664354	-7.27901625707746e-05	-4.386200117981604e-05	-0.00016216686010269525	-0.00021364418899645973	-0.0001882374271070425	0.0007860296820414104	-0.00047721250526372997	-0.00023714605277153796	7.74516968393544e-05	-0.00014118809103696021	-0.0001099425384765504	-4.6988134181981306e-05	-0.00017616551018402777	-6.202757926382379e-05	-0.00015434993708030213	0.0003121441109981693	-0.0002606213113047591	-7.098428839991987e-05	-0.00021570429172530406	-0.00012688863921812426	1.3043477619187312e-05	-0.00011014585450731415	-0.00046187313679443474	2.7828046546377506e-06	-0.00016789078709252266	0.00040509135855663946	0.00045234441351517857	-4.891415451063093e-05	0.00016301406966928765	2.7712838694238565e-05	-0.00044900893173898375	0.00035969534896254494	-1.585487143978157e-05	-5.2706034406911124e-05	-0.0002909261289556842	-5.232554687982537e-05	-8.841125641141631e-05	-5.5799999993990214e-05	-0.00014051898129035638	-8.298767184018685e-05	-0.00027034820093442286	-9.176768309976006e-05	-6.551385826301515e-05	-0.00019108832126052365	-5.781615215306444e-05	-0.0001568367263962209	-9.19348957119184e-05	-0.0004563510015047801	-2.4815919596461404e-05	1.313023397169376e-05	-0.00017066962177928442	0.0002158290250208201	-0.00010464066454428916	-4.620821692839716e-05	-0.00021489990300432892	-0.0001044207912958091	-5.4048225146188526e-05	-0.00016718969684439693	0.00028274611006677005	-0.00013553152116868204	0.0001408071958956714	-0.00018724876367001462	-0.0002203661765727997	-0.000401224619829279	-0.0005084512517300895	2.431495617700566e-05	-0.000102963613392267	0.0003114491796784499	-9.828440235513645e-06	-9.194704198059002e-05	-0.00010314066476272846	0.0051703421039257635	-0.0002623555728190289	-0.0001912053968047542	-0.00012747293927165733	0.00010560284509481772	-5.29445187946815e-05	-0.00010590841716811986	-0.00017693291300027177	-6.229337090981811e-05	-0.0001404667528474229	-0.00017383435976669638	-0.00030995482409852177	-0.00011167467485771011	-0.00012017016877678378	0.0002484705053618685	5.239065010258579e-05	-0.00013662859976047947	-0.0006024748841007857	-0.00012010157602079361	-0.00025216953174260216	-0.00018064923845081157	-0.00019668427965687058	-0.00011241747973673374	0.00018139099351065734	-0.00016291008664868524	-6.326519395901973e-05	-3.5576133541123803e-05	-0.00023720087442375987	0.0012975513930886021	0.00021677493875482884	-0.00014280873775563015	-0.00013988155771956873	-0.00035192441446276325	1.30924918770747e-05	0.00024128505979020774	-6.115759303520617e-05	0.0001448145759126097	-8.736688902490354e-05	2.8473623653623546e-06	9.272939542751158e-06	-4.0267431020910396e-05	-5.669146358591715e-05	-0.00015934440481146035	-0.00010561737870464096	-0.0001519251414010652	-0.000211884168629481	0.00014962918089594685	0.00035785893649369787	-9.603151435908136e-05	-0.00012336594884833205	-0.00040414700563437084	-3.3524698872283313e-05	-9.959853336029327e-05	-7.319194934378437e-05	0.00010764793667887716	0.0005264674370579498	-0.00021136642313485235	-0.0001562048391424049	0.001698159883655168	-0.0006543251346461361	-6.362780099508545e-05	-0.00021191864704955937	-0.0002809874896210435	-0.00027871525583227276	-0.0004340636411332319	-0.00015143822543523544	-0.0001393161193700393	-0.00020188912608886032	6.962863253169825e-05	-0.00016954418880187774	-5.9850281229580596e-05	-0.0005046429671619129	-0.0005856912033155813	-0.00023575606649961424	-0.0002864619266152352	-0.0001097434044212195	-0.000105339361185108	-0.0004581669763108883	-7.842237539957045e-06	0.0009296055945010232	0.00022494912110303402	-2.1827059296903386e-05	-5.356588174588965e-05	-0.0001219657947970871	-0.00012838074474848975	-4.4720079758678285e-05	0.00015602398068566032	-0.0002703762646643016	0.00012128298351698852	-0.00030734064286630817	0.0007765605054097377	-0.00015310338514321135	0.0002105490220161318	9.457783379825892e-05	-9.088372698209933e-05	-0.0005129827219077069	7.087887837250572e-05	-7.840950838610768e-05	-5.2396305066001545e-05	-0.0001362350121643781	-4.699839522661918e-05	-5.988799470117978e-05	-0.0001835299843182475	2.3323938201638246e-05	-7.868300189150837e-05	-0.00021246604034522957	-4.5233449288981574e-05	-3.132842464381587e-05	-5.6988293570523425e-05	-0.00029036490710298115	-0.0001447443041280027	-0.00012383549866842026	-0.00023662079015347395	0.00023117429351779154	-0.00013319073153765369	3.5030017218276584e-05	-9.845106308638396e-05	5.525382086278262e-05	1.4049068888265672e-06	0.0002748141507450494	-0.00021042623999897747	-0.00017511748858347538	0.0006194279295758409	-9.404796327884337e-05	3.3307820106031396e-05	1.6844403396003935e-05	-0.00025779256092838676	-0.00012929845263347017	-8.722266849839101e-05	0.0002638144683065207	-0.00010431163706159298	0.00022525612038750044	0.0002444638102473321	-5.4253172311672645e-05	-0.00010591756422597551	0.00013757409709185136	-4.760686421976894e-05	-0.00011925530417084979	-0.00015809358803669732	0.00024978713680821267	-0.00011255700735624407	-0.00013154745518164534	-6.867365151455578e-05	0.0005365565599884853	4.124972921268962e-05	-0.00023032626354786814	-6.164984267105051e-05	-3.731006331496957e-05	-0.00018841710985177025	-0.00025545309100307465	-7.513472921113515e-05	5.58527588668361e-05	3.63749441063497e-05	-4.958286498398842e-05	-0.0002069068291191749	-0.0001561073774144235	-0.0002691386272333936	-0.00012374259731098971	-0.00010398878111541628	-0.0001744690659049273	-0.0001513743657558271	0.000482665177169296	0.0008019502818794638	0.0002323232950692647	6.084971715549809e-05	-0.0002842509372566027	-0.00010962781212712031	1.7125913946839182e-05	-0.000302696107187309	-8.347758655165756e-05	-0.00012922901164140542	-0.00016891283912347558	-0.0003092517000327569	0.000581909264376736	-0.00022230273201644078	-0.0001706187759338857	-9.65855557292598e-05	0.00019470722821040307	0.00040597124418822794	-0.00025275412873224275	-1.409411797690522e-05	7.947791126283315e-05	-0.0003203822053466412	0.0007382110899395334	-0.00043838060472496643	-0.00017999502748144617	0.0021555142203826035	-0.0001657824512606662	-5.611763313622901e-05	-5.292570194770087e-05	-0.00020009978958030687	0.0037134032337089572	-0.0001416503104144287	-4.7236484828868736e-05	-0.00010051276998958247	-8.120475164679307e-05	7.574147893197736e-05	-0.00027630061836367796	-0.00024329576260003562	1.02113731293646e-06	-4.75163872354266e-05	1.2291204557437678e-05	0.0002444570237421085	0.00010142022917358498	-7.495638387875793e-05	9.476645791788564e-05	-0.00023461317997455216	9.948827775741029e-05	-8.73934316232325e-05	-6.086486355072536e-05	-0.0003260481314781855	-0.00011698718139991898	2.3818870553998702e-05	-0.00018890571181859211	2.479013458711083e-05	-0.0002693471263593167	3.1705752801030153e-05	-0.00026076884448828375	-3.6513178380756774e-05	-3.257137723496032e-05	-3.3566269071840563e-05	0.00033212761672144755	0.00028719597473844834	0.00010355347718323553	-0.00015807041336357325	-5.2247806423503674e-05	-0.00014567047135416916	-0.00010228874743180194	0.00021560913142026214	-0.00016834544251080299	-0.0001860649631035734	0.00036651910169344614	-0.0001955439403179734	-0.00014208756211548192	5.3184878826408596e-05	-0.00012640655431859073	-9.512756707704758e-05	-3.86720794364437e-05	-3.320227016983752e-05	-1.3764681503312692e-05	-0.00015639938491702275	0.0004002045577229945	-8.024698402246101e-05	-3.983402762722558e-05	-0.0002011129474441798	6.635195072085614e-05	-0.00015830801840998097	-0.00010055496364446155	-0.0002851896669790738	0.00014005232704180902	-0.0001785845519157887	0.0002998627006864705	-2.2567390951787083e-05	0.00020010902793009196	-0.0002251579524770372	6.571765280182385e-05	-0.0001310683058706887	-3.210364767704077e-05	0.0009377259592801533	-0.00011756520943822218	-7.079290818621895e-05	-0.0004619747301057119	0.00030895474426634073	-6.978630618077161e-05	-5.201193927186223e-05	-9.599522750188741e-05	-0.000160896968727701	0.00032527112211204034	0.000819884323329021	-0.00011675532038472061	-5.247572242834224e-05	-3.8407929370489644e-05	0.0003592863262703556	-0.00011740781509661197	-0.00016849992727720363	-3.448342379334701e-05	-0.000153852521449607	-4.919295489251591e-05	5.7354161403707545e-05	0.000134939205840757	-6.874924671926384e-05	-0.00016019461643125877	0.0003828726840556926	-1.075557055818076e-05	-0.0001764628879310075	1.3692692236388127e-05	-0.0001414822316485072	-0.00013384304602381895	-0.00017588137724660542	-8.159409110900488e-05	0.0002581636298042172	-4.871515522399152e-06	-0.0001241044965024444	0.00023045420974205107	-0.00020188557313653	-7.458597213693775e-05	0.00012681349111924765	0.0008393145817870213	-0.0002883801176667247	3.371782331831069e-05	-0.00040208740059491274	0.00011046541334958476	-0.00014886500389688607	0.0004191920058818182	-6.918949358256431e-05	-0.00010072444376416544	4.026203758718879e-05	5.140855835963073e-05	-0.00020198548723108828	-8.379766833306486e-05	-0.00011504422611673263	-5.6686643881786524e-05	-9.606034588802667e-05	0.0011946109724339194	-4.922216062663398e-05	6.617596894166756e-05	-0.0001205818668751927	6.415192242003277e-06	-0.00018657995466659613	-5.194175912492111e-08	-0.0001432283791074274	-0.00020966352055050576	3.0245599237762255e-05	-2.9977182968269096e-06	0.0003675536232680301	5.24829228508952e-05	-1.2183735788329655e-05	0.00019446032627585692	-9.430491187447259e-05	-0.0001058148032390222	-0.00012158724545294811	-0.00012965039868472524	-0.00013354092794440862	-8.134554318587978e-05	-0.00020140492159023647	-5.50941631924684e-05	-0.0002656397170421993	-0.0001617242138890653	-1.014509791064717e-05	-6.863708475513138e-06	8.385727216577968e-05	5.894601253053188e-05	-0.0004782149184953128	-0.00031287230733140426	-1.9704311301278764e-06	-0.00036862420243129895	-0.0008235317567053099	-0.00011394175572146053	-0.0003621051677452736	-0.0002445207072655762	-0.00031646708199415617	-0.00039431253192730685	-0.0008490021376626604	-7.3363724767832e-05	-4.9471656688123646e-05	-0.00014428240197078947	-0.0002128410351366646	4.3150750121234325e-05	-0.00031410571255153434	-0.00023715186810624494	-0.00012948111764533155	-9.499220775306618e-05	-0.00010818934145557289	-0.0002627638311724193	-1.5155185115021673e-05	-0.00026577231577295103	-3.154715461840024e-05	-6.69623457371054e-05	0.00660733819109922	-8.807223068045908e-05	7.944635319056765e-05	-0.00011305054950481941	-0.0003514006733511469	1.715649915122026e-05	-0.00031545308812523935	-0.00017914099019534623	-1.678559943638427e-06	-0.0001072829893608734	-0.0008195128260677562	0.0029720041800368824	0.000421426778702309	4.55693060989591e-05	-4.730438125448935e-05	-0.00013549313293645707	-9.119670553453929e-05	0.000404948050502797	-0.0001064201759875625	-4.3282499027972885e-05	0.00011549003301053015	-0.0001076394821100598	0.0003213136825325955	0.00041405760884817046	-3.317379246586303e-05	-0.00010962635447886427	-5.0799902678212864e-05	-0.00011268469057050512	-0.00016770232780261772	-1.09879217078365e-05	0.0012883207315169574	-9.179067200043197e-05	-6.785808362502037e-05	0.0007486586786815497	-0.00025676508092446006	-0.00011714113617957172	-0.0001272162238563609	0.0006366254235500872	-5.9763783251445944e-05	2.5881586676541808e-05	-0.00023251732533579735	0.009044364009042932	0.0010514372416443763	-0.00010527161692707966	-1.9747564188344974e-05	-3.3748851228805545e-05	-0.0001417276855687587	-0.00013661928159398092	-0.00025283433226779863	0.00031763154851660293	-0.0002832736735482393	-6.478504545097471e-05	-3.2291436975441935e-05	-6.53736384721775e-05	-8.454721633474266e-05	-5.280375987398821e-05	-0.0002575293202601495	-0.00012392546197220652	-0.00011660117618954652	-5.763083927081691e-05	-9.490953174366534e-05	-0.00013485688881377346	0.0002486899021996208	-0.00013233821647447611	-0.0001455227893289101	0.00014090107573938172	-0.00010700889623030822	0.00019635784233477076	0.0004513254116482239	0.00035975995059159277	0.0003715777143767919	9.675856681403459e-05	-3.624576579144955e-05	-0.00020473025534887188	-0.00016838199308028773	0.0001516162713280655	-2.3041453288542303e-05	-9.698104455580119e-05	-0.00016445117291850067	-0.00027418374671315816	-0.00013865159666772139	0.0007278976401545506	0.00016396454777672825	8.838378080932869e-05	0.00039617455902268194	-5.097207365937157e-05	-8.304886906386695e-05	0.00022401339366140958	-0.00010847823681952112	0.00026556901125657695	8.104921970333478e-07	4.9382276188378987e-05	-0.0001113464291624885	-0.00022873441323311138	-0.00012267936794958158	0.0005110620340351251	-0.00016506761727206026	-0.00021057132211825186	0.0002130432603535178	-0.00017549821204127842	-0.000269391134146307	0.0001554517458359533	-0.00011830241170921715	0.0006054816514827985	-0.0001148557437934407	-0.0005024421831708966	0.001086744218718232	-0.00036983991459412917	-0.00027460034168142594	-0.0004052694489591954	-0.0008187020926192371	0.0006553348666180355	-0.00015217169045841737	-4.5041461634863905e-05	-3.9740649960958294e-05	0.0003568699304502367	-0.00019376796426998216	-3.070290923229755e-05	-0.00045166612734217606	-5.117057620157212e-05	0.0004031720411770512	-0.00012070385609326579	-0.0005146854377131557	6.049757229992459e-05	-0.0004395132801737563	-0.00019851176761432284	-0.0001247514304412936	-3.7706145466095666e-05	-0.00013210626846258975	-0.00042541133159311776	2.1210498061634072e-05	-7.017188693108026e-05	0.0005692556210315174	0.0003380025088061494	-7.211368379409564e-05	8.889587205354264e-06	-4.5453844738909865e-05	-0.00019956415333288087	-0.00012380614936586263	-9.564772827127482e-05	-9.717323567481151e-05	-0.00012958162655704627	-2.409753616428722e-05	-0.00021300608964158407	-0.00017792076277842577	-0.00015117952570249253	-9.234017189615089e-05	-0.0003026941047523713	-0.0004778366724987532	-0.0004141511564985449	-0.0001540820278712434	-0.00018026666230814444	-8.292491907641878e-05	2.427405438997884e-05	-0.0001165006430199683	-0.00011849958978707126	-8.659325417339278e-05	-4.935828034407047e-05	-0.00020183041845755356	-0.0002074414132305631	-0.00014216749290353145	-0.00013805677736790736	7.375588820196012e-05	5.8595098071611505e-05	-0.00020591844163067374	-2.9264484086983354e-06	-0.00013787842012659142	-0.00013675633302219636	-0.00015492572034303022	-0.0002790318082111454	-0.00029967086155243035	0.0003885724536902584	-0.0003117225155446086	-6.595623123664766e-05	-0.00012655099862265892	-0.0001414479197764768	-0.00013137406773736841	0.0002671715578332304	-7.080527930095759e-05	-4.472168062687234e-05	-4.566062946986008e-06	8.830159183450651e-05	-5.345027469991224e-05	-1.1679618474995059e-05	-0.0001815049992736812	0.0002473922102381531	-9.598344552239028e-05	0.0002749811353545776	-0.0002881063040733386	-0.00011311774207585157	-5.538278750043393e-05	-7.068722335505884e-06	9.623584008885357e-06	-0.00011154139237873318	0.00015374955016815442	5.028783688460213e-05	0.00033368682358616804	-0.00022193893110843333	0.00029139833886072903	-0.00012397446328435356	-7.219577306707692e-05	-0.00025882717676367937	8.53739641722932e-06	-6.519577207369369e-05	0.0003767436555407063	6.952990138166136e-05	-9.195060911940183e-05	-0.0002036301251979851	-0.00023013990705354255	-0.0001431118168370634	-8.581061052110182e-05	1.898065160021367e-05	-7.943418839840189e-05	0.0003542615846304683	-0.00015557298152012874	0.0023988541254873004	-0.00027569653022199654	-2.7777715880682772e-05	-3.005036929489152e-05	0.0006843113987143439	-0.0003903341360248804	-7.539219109296923e-05	0.001624124133555111	0.00021742728988669979	7.381647436961047e-05	-0.00017066171842265203	8.302320543950304e-05	-7.802792313680166e-05	-0.0002087363698188954	0.0005865384419326061	-0.00010784609571068751	-0.00024065026613719458	-0.0002872248038744396	-0.00013532146922228466	0.0007773498743471687	-0.0001455580713122873	-0.00023228625478726415	-9.627668183479359e-05	-0.00014202609726715775	-0.0001005391057722726	-0.0008618389688923024	0.0001766286645459212	-0.00014615153831135428	4.170403016940897e-05	-9.919717102774427e-05	0.0002533792013408208	-6.198858393782678e-05	-0.00014822440769907166	-8.551794228109124e-05	-8.749844735560174e-05	-0.00027380288067648683	-0.0001234458829179327	-0.0003645321810270099	-4.126482699145502e-05	0.00012169364431970976	0.010903778050176536	-0.00010817121586846399	0.00019641316388390102	-0.00015352867493219574	-8.959605134095404e-05	0.00026304787945757537	4.67166952782194e-05	-8.46733966683173e-05	-9.936592621425629e-05	-5.966937555955843e-05	0.001734466560299684	-9.782134572217482e-05	-0.00010570440174170154	-0.00029549300825256185	-7.641000177142877e-05	0.004003210291861751	-0.00026434948023404246	-0.0003211375424543666	-3.687495294123005e-05	1.0979530913124276e-05	-6.578477631316972e-05	-2.695696779795496e-05	-2.173941709070854e-05	-0.0003262864979620456	-0.00011109107672098164	-1.6908752409366712e-05	-0.00010388296599784586	-8.565255570841929e-05	-0.00024648199149742155	-0.00018201096477050144	-0.0003960013336296223	-0.00016854230140133413	-0.0001545580999210652	0.005576208455512042	-0.00031358721575496375	6.81160914162203e-05	-0.00015388804546266223	0.000901673066765135	-0.00028933006514262304	-5.806564290500693e-05	-1.814638111997738e-05	2.9434966118294625e-05	3.073635337110652e-05	-0.00032234263991050093	-1.6483165585666812e-05	-9.457011370121333e-05	-0.00011307391349826255	-0.000260011821584025	-0.00017362357455146795	4.886111924375112e-05	-6.775935845409269e-05	0.0006515650508312669	-0.0002164849841081961	-6.824388106939762e-05	-0.00010866947123634625	-0.00017163836203681497	0.0007334702346786853	-0.000274275420346844	-0.00016344234999107456	5.85065555494896e-06	-0.000282315529316577	0.0005649930959700307	0.0002641048489864768	-6.154737259359637e-05	-0.0002858807532098272	-0.00035905675941036354	0.0001619959020896975	-0.0001773493259437134	-5.4823791103013366e-05	-0.0002324636479423006	7.657943202791802e-05	9.71125275614779e-06	-0.00018318687822827974	0.0011446633898273748	-0.0004457389823521822	-0.00018343575051917445	0.00015127438390311979	0.0006600154108854224	-0.00020663493621676554	-0.00018544915594509288	-4.8648031570005445e-05	-0.0002085513783269818	0.0001734244913765061	-1.1923745715384597e-05	-0.00022109900690419235	6.396191062146236e-05	-0.0001574696062686554	0.00011695188129068144	-7.419518447298347e-05	-7.798174128845846e-05	-0.0001952870214051103	0.00012050925322907513	0.0020921610000697722	-0.0004921137438725243	-0.00025686419705189004	-1.0461161970111111e-05	-0.00043995123019082674	0.0011195932062473784	-0.00047665520347503764	-0.00011280937557735223	0.0004791213898849415	-2.6354693709143323e-05	-6.683482602172424e-05	0.0002995165667447222	-0.00010953558413338659	0.00017205825263407856	0.0003790721171285758	-0.00029966944063351657	0.0011271746668364909	-0.00012761056645187359	0.0006149893416622272	0.0006929644103714952	-2.3578124727763728e-05	0.00010726611641401403	-0.00025137933035140897	1.339669472449971e-05	-1.3684346881891502e-05	-0.0002354928883316794	-8.65038964030126e-05	0.00040511890521340477	7.4671747444278e-05	0.0004064924974902202	-0.0001474077027176317	-0.0002826578113680629	-4.382179201334019e-05	-0.00020496607212238326	-1.512978699008605e-05	0.00010344824433393594	-0.00037350126721185907	-0.0002232800614980964	-8.405598657249413e-05	0.00031414268632290845	0.002152314048273036	-0.0005381419390784869	4.922644708905173e-05	-6.166691341934926e-05	-6.38784137286999e-05	-0.0002597260114490794	0.0023849312822350546	-0.00016093177145670227	0.00036815787114156533	-0.00014460311905785324	8.752004375382417e-05	-0.0002391971027900651	0.0009561902124525053	-0.00012267017720112402	-0.0001285187575105552	0.0007119202608782445	-0.0002210725893303004	-3.915067057069933e-05	-0.00010305799148527009	-6.728328498720163e-05	-6.094224566927796e-05	-8.788015259922273e-05	-5.407820601850691e-05	-0.0003162233777343134	-6.751116421890067e-05	-0.00015879865487957484	-0.00014974174351622735	0.00023828772797484878	-4.229779548152603e-05	0.0007559391960495424	-0.000301416004757127	9.917374218818958e-05	-8.913446996389464e-05	-0.0007674862352808836	0.0005978724666216221	-4.3673554203358444e-05	-0.0002619260276108808	0.000316495681883176	-0.00011489228437139272	-0.00038891208008373375	-0.00020040567740442904	0.00016930123328895243	6.582676568635322e-05	-0.00012166451297275305	-0.00015923784906108197	-0.00011898359291041622	-1.5677284487461555e-05	-0.00015278085541639737	-3.281491302724598e-05	-0.00012939248066341238	-0.00015589217701550466	0.00010844052152463463	0.0002871054654096394	0.0015477626480474662	-1.640941193296512e-05	0.00034125466590576503	-0.00030335666968575066	-6.753108460403019e-05	-0.0001286142070280312	-0.00027382014395349217	-0.0002462599024327141	-0.00016155914082280597	-0.00014934700578728277	5.524520690065024e-06	-0.00011854454334683971	-9.662728477630872e-05	-6.226756189035452e-05	-0.00013350536237112761	-4.882894505801976e-05	-0.0004294266558964085	-0.00019169579773683907	2.016823315410909e-05	2.6327489872893e-05	-0.00029931559160813534	-0.0002032470551013934	-0.00019408282524847756	9.976127710196534e-05	-2.4615709214024765e-05	-9.934657683251554e-05	-9.236551728893662e-05	-0.00018268576493522275	-4.717716839156058e-05	-0.00023219073060627246	-0.00048022410454062113	0.00039585400119031863	-0.00014728359759709142	0.0002950543093069532	-4.084356006466228e-05	0.0011929549932421734	-2.9270636025496135e-05	0.00413533063741042	0.0039295920684166655	0.0029011408050557724	-0.00015643716066088398	0.002059884291251026	0.0007047844872751324	-0.00015221083305933485	-6.257741419843989e-05	-0.0002547400346769257	-8.596856029246177e-05	-0.0003559840733973675	-6.844168861985242e-05	-0.00015088249205258357	-0.00016297642357855543	0.0003688514160792605	0.00022291262898182395	-1.4510965793602012e-05	-5.873213554649353e-05	-0.0001647817089245399	-5.411552736573352e-05	-8.047368647807675e-05	-2.688025446191763e-05	2.2769288263372477e-05	-0.0002039175413721438	-5.441434986876886e-05	5.124661239911354e-05	-4.9134731872593725e-05	-0.00021365122172911944	-0.00013699050616071474	-0.00022809826026501696	-3.275614708668102e-05	-1.8625258447952864e-05	-0.0002275924037541371	0.00018620145900376093	-8.675177641754232e-05	-0.00017083136463048672	-4.5591165962769526e-05	1.9787538885220435e-05	0.0006554654736778531	-0.00029330686224069227	-0.0002602967878570104	-3.112824195748069e-05	-7.638989674745859e-05	0.00015453774166397508	-0.0001147847622218422	-0.00020245706748972568	-0.0001232628595217762	-0.00023763158001100402	-0.00024841553828704936	-0.0001622366214692654	0.0015515479430568261	0.0010384520885883875	-0.0001473525737775577	0.002476608602155103	0.00040605915079506405	0.0007054061502977872	-0.000307293069615267	0.0007049092665797669	0.0007981595559110032	-0.00011827767741542999	0.0002420591956118209	-2.0942937362235873e-05	-0.00038998501594924195	-0.00032247633065153386	-0.00037934342759904556	-0.00010016863631560505	-0.000388592141677455	-0.00012980198568927185	-0.00011329615777577768	-0.00011655485556832205	-9.43244644534768e-05	-7.282581352915555e-05	-0.0002961541793326504	7.20947052582992e-05	-5.60114898593283e-05	-0.00014451123492287222	-0.00020665661659264846	-9.749302009609868e-05	-4.898360984834727e-05	0.00026785284056319615	-0.00011984946666103213	0.0003255208615990853	-7.781702126272806e-05	-9.140434936743499e-05	-0.000600775504898921	-0.0007111434126866432	-0.00010148713278881719	-0.0001347603420600525	9.045971590868578e-05	-7.173107422312768e-05	-4.174514953097282e-05	-0.00019396635035625668	0.0004605685929746706	-2.660592550565239e-05	4.7988093745246675e-05	-0.0003660560339741	-0.00016110206599785143	0.00013501330582039336	-5.538644027532416e-05	-5.667804993294802e-05	-8.43604489834331e-05	-6.0934964900476396e-05	-0.00022239771958342273	9.920155476211862e-05	0.0002505264737958558	0.0001970797421695603	-2.9207968767727876e-05	0.0007627362530293559	0.00018792463029420622	-1.5861257711178057e-05	-6.688698715270674e-05	0.0005474704633394201	-8.908234087757095e-05	3.197565747998298e-05	3.582374752329588e-05	0.00035614885691256053	-0.0001328729604598586	0.0001299117092639181	-0.00014816524252537282	-8.755630011574226e-05	-0.000278928457807988	-0.00015430059772174556	-9.448836788492823e-05	0.0003993840531342282	-1.7679237635070385e-06	-0.0003841048594677047	-9.556458623905986e-05	-0.0002076071537375369	-0.0001783132948955493	-0.00015478279685226002	-6.112873626836624e-05	-4.051051826266661e-07	0.0001383243384859178	-0.00023418958033695627	-3.2260337532613737e-06	-0.0001467827189241472	0.005833099041112485	-0.00019098277250557136	-0.00011915756726876045	0.0002070495794727922	-0.00026433248524939545	-2.904784789054551e-05	4.919422919014312e-05	-9.728840456965631e-05	-0.00021993299421460612	-0.00027747165242196086	-0.0002888996188529153	0.0003228796499001764	-3.311215517460683e-05	-8.536788819008298e-05	-0.00016700387435342282	-0.000404771687962263	-0.00018539365989048552	-0.00017656411018767914	-0.0001299313758658601	-0.00019076795368498875	0.00025800582644342016	-0.00012159489337322785	-0.00020380075028400915	-0.00012761126457419943	-0.0003924293552683046	0.00021302945503362333	-6.559747830998403e-06	6.072992754255712e-05	-0.00010569008872187388	-0.0001371250148738389	-0.0001513712479838541	-0.0001336360542042044	-0.0001509634733322364	0.0005186702778810517	5.566570541603469e-05	-0.0001663987413055093	-0.0001355256388557179	-0.00019487109774533832	-0.0002911271480797286	-9.177779613011035e-05	-0.00011310360706176246	-7.06733241810249e-05	-0.00011402752772512229	0.00026186127460045447	0.00010881729121564265	-9.750834698212892e-05	-8.316283924304297e-05	5.791687651157252e-05	-7.474249945133174e-05	6.363361610372481e-06	-0.00010235359942091033	-8.566676551031215e-05	-0.00024519090130715483	-0.00017778826560979895	0.0006356733539788756	-0.00019724821359268298	-5.573731922919781e-05	-0.00013109900761159554	-0.00019235820322939583	3.399655953104762e-05	2.6361436359596555e-05	0.000307789173182029	-9.5576974043697e-05	-7.58037727551461e-05	-1.1147316396141027e-05	-4.907808375703013e-05	-0.00016148750763899617	0.0002787465474399605	-6.1915517014050894e-06	-0.00029478265314372	-0.0001965474586072145	-5.7031863239216535e-05	-0.0001629159485163314	-4.1142771611159414e-05	-4.6216715597826295e-05	5.5560895801741504e-05	-5.4946398427634755e-05	-0.00012298319947185232	-9.274208756009085e-05	-0.00023936228372237097	-9.626096118787303e-05	-0.00016161988893136615	-0.00023395573685025057	-8.885319968305426e-05	5.576610164187462e-05	0.0011601067891662006	-0.00010632990870424807	-5.890393719054475e-05	-0.00046614566488115827	-1.8475905411676333e-05	-0.00029338023146548283	-0.00014897005750742136	0.0007942859626395832	0.000268245081323164	0.00031265269199714124	-0.00012219137701620383	1.0892246358387891e-05	-0.0002843429739042541	-0.0001529159922553529	-0.00015831042364467316	0.00025252384623087286	-7.278419281623193e-05	-0.00011317330809861004	-6.48259386507504e-05	0.0003519973540963944	-0.0003843036138209966	-2.3595967633632566e-05	-4.354759599745349e-05	-8.332575290598003e-05	3.442676184147243e-05	-0.00020631678254141124	-0.00011335958822690453	-1.6404561790964742e-05	-6.0477088377555325e-05	-0.0002830862628129123	5.426563795973549e-07	-0.00010862496492185606	-0.00018024975872190873	-0.00014974801696631914	-0.0003611431967473911	-0.0001441715894693032	-0.00019705119715206345	-2.430112926539072e-05	-0.00015162477087226007	-0.00016386576997350652	-7.084475688313462e-05	0.000294907308006343	-6.4452248433439e-05	0.0004113866690841172	-5.544372947153842e-05	-0.0002616591068428746	-0.0002860082501551659	-0.0002542174081120077	-0.00023630469776918098	-0.00010324296253212747	7.356889697083201e-05	-0.00017516193052113198	-0.0001732977053261703	6.396380044996786e-05	-0.00013819459103078143	-6.0895998296103476e-05	-0.0003101426936573309	-0.0003390417335919929	-0.0008383499939194715	4.007721391321665e-05	-0.00024252533191328218	-8.778950150987164e-05	-0.00010791911201050662	-8.603782059286341e-05	-0.00042482919045065253	-0.00010830580181003438	0.000130095260289615	-0.0005721675791618193	0.0013293695292344698	-0.00014028514112752807	-0.00014439062696385683	-0.000278881286597401	-0.00010509188394699585	0.0006415827357302967	0.004908309519558492	0.002441975327496308	-0.00019012368964299245	-2.960067306161664e-05	-0.0001965139595271086	-0.0001543739049886878	-0.00017426957870740457	-2.8559508390861167e-05	-0.00015715328435919468	-4.160506335600204e-05	-0.0002571194879795862	-0.0001677571941769042	-0.0001490492806717349	-9.347115237723286e-05	-4.6900341024213576e-05	0.00017418586100516952	-0.0002100567333150374	-0.00015551877225147384	-0.00017552919442650222	-0.0001913809062752547	-1.887849140144896e-05	3.1478028283567816e-05	0.00038228268534964743	-0.0001502732496147697	-0.0003370177117097725	-8.442317896439658e-05	-0.00011033459950227966	0.00034211971845028467	8.45649505545007e-05	0.0003073669167754872	1.0528276418520844e-05	5.36385740569881e-05	0.00022744320501728602	3.592758215682768e-05	-8.308214715969134e-05	-0.00020584098116819042	-7.144260970279263e-05	7.6090395284233705e-06	0.00047353497151321185	0.00019282353790694455	-0.00015007015635273434	-0.00018783477346609229	7.999683811955043e-05	-0.00019462677245321437	-6.339366963314023e-05	5.7722647148356266e-05	-0.00021447284735645253	-0.00010313563728559155	-0.00023313146102948138	-8.394693649533638e-05	-0.00022602448004210737	-1.7644183239520195e-05	-5.61640611212353e-05	0.00018738738039878264	0.002180622967332829	-4.794518601316976e-05	-9.338066041532108e-05	-0.0001864077849974175	-3.365306634531758e-05	4.2077634900600454e-05	0.0004892852407500077	0.0006502362104166213	-9.153982500593456e-05	0.00014024692854223842	-4.669165280639988e-05	-0.00027700183080648657	-0.00017833417245216343	-0.00011683643119075052	0.0010761144540820805	-6.843165728886313e-05	0.00018255371808035853	-0.00010670448728307132	-2.4916162919676383e-05	-0.00013422821669294082	2.8816225300234266e-05	-9.185974051009076e-05	-0.0002453978653008778	-6.571722946621665e-05	-0.00014112245406893166	-0.00010474364229313225	-6.092761000545382e-05	0.0004892914566978566	-0.00011834677537778952	-6.554988207783344e-05	-9.464538712962111e-05	-0.0004579557633743479	-0.00026031361010999814	-0.00028541670799572556	-0.0001421365975194457	2.0171814354570925e-06	0.00011644418357159446	-0.00012253908306442964	-0.00010166942494704418	-9.103457014000884e-05	-0.00014852669577983696	-6.560817124149281e-05	0.00020671674219373547	0.0002184147119993456	-9.03749343826409e-05	-0.00011556594919131384	-2.9230404391117106e-05	-2.1416594958074028e-05	-5.7613587328112515e-05	0.0008960068069713307	1.5167907498255203e-05	-0.00038336271961822714	-0.00019901074428739352	-8.717477486507849e-05	-3.605356120481783e-05	-7.351055722259976e-05	-0.000148259516563085	-5.181870266331458e-05	-0.00021637684981256123	-0.00013704195334582166	-0.000123448951743279	-0.00019737259080866126	-6.291065572354605e-05	0.0012153789977437757	0.00039267272677432925	-0.0001488678922850884	0.0003461948371419624	8.783524604864273e-05	0.0003159711203887201	0.00021633471972776734	0.00022603291056410738	-9.079268895592762e-05	0.0005019025328445519	0.0006703641943716555	0.00017114063340222186	-6.226161827619113e-05	-7.126396459812613e-05	0.0001866639990259361	-9.597968594120909e-05	-0.00011534637131310151	-0.0004954048088955891	0.0015384316785161784	-7.77734406342219e-05	-8.390448169867676e-05	-4.6581887550545164e-05	-0.00013851718972421995	-7.68274061128421e-05	-5.4742342224388265e-05	-0.00011632252871818557	-0.0005082701839866812	-8.335351452902396e-05	-8.750456277861949e-05	-4.937595206032931e-05	-0.0001825052461704381	-8.736972840353727e-05	-0.00012063903911700949	-0.000131845123873665	0.0010895068146350633	-0.00013491928134838437	-6.40406645501544e-05	0.00011541665219275535	-0.00011591874222439184	3.8273893724691236e-05	-0.0003219844548480109	-9.706674703302713e-05	0.00023836806998759933	-0.00020012342495274662	5.412265395497544e-05	-7.241234580472198e-06	-0.00017147512434305707	1.0872528666690691e-05	-8.056687135388462e-05	-0.00018316914943555904	-0.00023903916683841274	0.0015038458719799958	-0.00013588203056825456	-2.864388483657433e-05	-0.0002362654586893319	-0.00012560228031292215	-0.0001051241309282264	-0.0001286040527166648	2.6029211640979736e-05	-0.00014396928573728673	4.754664601201402e-05	-0.0001457343555135895	-5.780023147822166e-05	-0.00032581787785574686	-0.00017946359072561492	-0.0001183840456282487	-0.00018529528146724177	-7.875253619167645e-05	-0.0002964610248934422	-0.0004023079296999479	-0.0004402079031118723	5.932201254043622e-05	-0.000710300263700956	-3.417574043629791e-05	-0.00017845326754728854	-0.0003024900428442749	-0.00018960818005257874	-0.00023730561470890565	-7.86105183149022e-05	-7.971191037424793e-05	-0.00014098148524724919	-3.2121045535261806e-05	-0.0001126778850079271	-6.478069151573717e-05	-6.501169275118516e-05	-0.00014834982578591354	-7.837879267019821e-05	-0.0002398552397148433	-9.752388955049503e-05	-0.00023489988369180078	-0.0002505280434393894	-0.00012048251611973688	-9.158200177476537e-05	-0.0001046530791100298	0.00022704394017066058	-1.2347842317573068e-05	-0.00014567442067510628	-0.00011517254917543787	0.00013540944813104553	-8.884689093636523e-05	-0.0003416910376604757	0.0003106050256765251	-6.471210933912669e-05	-0.0001372973836616871	0.0006029362010855818	-0.00010841730391308724	-0.00034211017486995393	0.00041000149256169977	-0.0002614926076393783	-0.0001982978126673402	-5.911638073144056e-05	0.00017376269586196836	-0.00013484039519475306	-3.950111944380206e-05	-0.0002644922772401245	-4.7264789041061384e-05	-0.0001480576846262346	-8.579508328086699e-05	-2.3929429602104217e-05	-0.00012112601250951841	0.0001600555822204106	-0.00031424853556696577	-0.00012180126783599109	3.028702338482908e-05	-0.00026229361945434316	-7.412168983867326e-05	-2.1158964232902893e-05	-1.6122690846279545e-05	-0.00010996795500378059	2.2231923913190424e-05	-0.0002863736902367501	-2.7038480282881727e-05	-0.0001307275922091965	-5.774719139220681e-05	-9.310959546948812e-05	-0.00023293089919489666	-0.0001259849866327275	-8.806853328542008e-05	-0.00010020764900718443	-0.00016412839725365048	-5.7678144043978946e-05	-0.0002170733440551956	-0.0002057458779554546	-6.486863203103655e-05	8.89377847508736e-05	0.0022065615001738235	0.000568931523464181	-1.7941501784060988e-05	0.0004632635327321981	0.0001399935373539356	-0.0006664572149494322	-8.046403695002134e-05	-0.0002714900672521661	-5.654235683740957e-05	-0.0004546331782050233	-4.807676665938972e-05	-0.0007274718998992671	-0.0002651828390168426	-9.687265819097979e-05	-0.0003692041056862104	0.010431511884037844	-7.9759497021169e-05	-0.00022791002627617642	-0.0002725783522522781	0.01204986255045704	0.0002480242945739892	-0.00013841590851286338	-0.00012101702264451583	-0.0002911149586128232	0.0003891905859934038	0.000130912346008568	-4.9782603855737344e-05	-0.00010705532572438254	0.0011437512997749763	-0.00013157958667757457	-0.00019214597642960824	0.0001090591429797665	-0.0002080150850121795	-0.00027757309416750776	-0.00019499864434192543	-0.00010648455315165818	-0.00011264839537465379	-0.00014261560257990225	0.000536177001820723	-0.0001889581988963008	-0.00012961045932247944	0.0002219473649785	-6.96609752032626e-05	-7.141578655036197e-05	-0.00010145857990840975	-3.156322487812729e-05	-2.612078666534153e-05	-0.0004188869872976699	7.898601198346303e-05	-5.232185213870367e-05	-0.0001089414290249372	-0.00014498233341043095	-5.331532986078797e-05	-9.647270972935487e-05	0.0002891035868499141	4.205068527800302e-05	-0.0002034926290713235	-0.0004818266179193477	-0.00023566245684660664	-8.850444961590804e-05	-0.0001109462821603916	4.535207528196736e-05	-0.0002541957748143207	0.00015023496313897004	0.0005030348687795689	-0.00018016048036580243	-0.00033729511789578107	-4.7798792416521566e-05	-0.0001991264358720953	-0.0002557502750572448	-3.601771637774809e-05	-0.0001176753585062707	-4.582664179793018e-05	-0.00011273356470822841	-0.00027687432215246327	-0.0003252406150009679	0.00029751875669596547	-0.00014347026275232636	-1.924104336446325e-05	-0.00011130868564810764	-0.0001761490167318654	-4.303741408713426e-05	-0.0001083873121575694	-0.00019787961283688544	0.0013484967701633877	0.003818374082840089	-3.084421825182683e-05	0.00019354280376098913	-1.925763380023556e-05	-0.00025581636661137946	-6.626059806220423e-05	-7.735788979620055e-05	-0.0003013955462316329	-0.00026512392934922114	-9.036340128295057e-05	-0.00030650551587784857	-0.000448936741863583	-6.433370785680556e-05	-3.8508184866422454e-05	6.6165403674817835e-06	-0.00022790342305709956	-0.0001778172961850268	-0.0003747956309220813	-0.00044269084729084543	-0.00010292603442838694	0.0006381221507890351	-0.00018639964479370667	0.00046234534124809783	0.0022746887610077017	-4.4742869512352446e-05	-0.00010546456342935727	0.0003208474173603314	0.000626997986180131	0.0010007547194746701	9.379585714341318e-05	-0.00013319323606639274	-0.00022794735289403782	-0.00028133206301571246	-0.00027012346582232634	-0.000199860123972971	-0.00027489358471968577	-1.7484662351133397e-05	-4.973373326183035e-05	-0.0002133608549799954	-0.00045440610853623715	-0.00023357973082465614	-0.0002078121525036231	-0.0001486663294146712	-7.389444839700764e-05	-0.00019589902367321885	-6.957189368687465e-05	0.0007384828022366372	-0.0003942029473036483	0.004092241502298779	-9.747998816151e-05	1.1965122988083047e-05	0.000514760942011724	0.00035406118734193447	-6.850875070534205e-05	-8.03313320615347e-05	-0.000108470806503994	-5.294225719454922e-05	-0.000547496565828029	-0.00011535751671182135	-0.00012083411042694445	-1.0187246858672222e-05	-0.0004134659367113636	-0.0002459420424694554	-7.886095656088436e-05	2.366701663529852e-05	0.0009705614225714744	9.136016609034686e-05	-4.5569372479767066e-05	-8.191531407745856e-05	-0.000188674004247306	5.339586440506246e-05	-0.00017433227492429483	-6.8259647575158e-05	-9.259509484957298e-05	-0.00012016911502454724	-0.00024644938264762445	-0.00013240254828724264	-0.00012822180907814495	-4.637572451037859e-05	-0.0001762359909694265	-0.00014037014992964995	-9.037983481095045e-05	-0.00015791381871596355	-0.00016445594324525614	0.0008266710646978771	0.0009245362066024277	0.00010696561662700524	-0.0004279081561551927	-0.00016616698314011514	0.0013417100285492425	-0.00026704609901404366	-4.97740202701877e-05	0.00177665362402716	-0.00037141293638493866	-0.00016507259626082814	-0.00022371671937046394	0.0006238013437294849	-0.0001954338983193365	-5.857337013437787e-05	-0.00011246980818763161	-4.706682539770359e-05	-0.00019149757872472493	-0.00017515088811493408	-0.00013468573021884693	-8.591669144673987e-05	0.0010328446137857967	0.0008397788354845397	-7.439116300893425e-05	-0.00011982664597514028	4.090559427629874e-05	-0.00014559019410855764	-7.803553066006467e-05	-0.0002531671530854226	0.00020144902579996435	2.1790014732736772e-05	0.001325527511296993	-6.828283604424091e-05	-7.502228325041257e-05	-7.468386127725084e-05	-3.744391661485343e-05	-5.3550773192724656e-05	-2.3947214248379064e-05	-9.331953965238451e-05	-9.320480247157097e-05	0.0029199135216121034	-0.0004581390814660362	-0.0004449814598912236	-0.0002952940098219708	0.00039241961968539504	-8.13172654838236e-05	-0.00025678887303232393	3.705706982568581e-05	-9.136673697303481e-05	-0.00031898516725065233	-1.7730588195493015e-06	-4.796660095131981e-05	0.0003603532830990924	-0.0001047392704182559	-9.624011463386527e-05	2.6661760869085274e-06	-0.00010401104032930766	-3.677057008801656e-05	0.00015555830598654597	5.317606740312957e-05	-5.7444229729225505e-05	-5.629011362713232e-05	-7.184742885485665e-05	8.73885338961642e-05	-0.0001864334640261344	5.7630740660389386e-05	1.4091677256500128e-05	-5.428802918871193e-05	-9.143359361935193e-05	1.462179290282693e-05	-9.71384678333442e-05	-0.00014747577220267493	-0.00011885282782352645	-0.00016465428053886208	-0.000397879195409822	-0.0003006408688623388	-8.365176055291518e-05	-5.682907369482379e-05	-0.00016028297076771793	-0.0001345559597274617	-4.735483457485237e-06	-0.00034185662076001097	-6.0288859836239965e-05	-0.00025300121806878974	-0.00010152606581813278	-0.00014878074495733608	-2.1192319882316563e-06	-8.452443920631797e-05	-8.514213640469146e-05	6.812502585659871e-05	-0.00014781179327437113	-0.00020503468602684117	-0.00016602981233897055	-0.0001794194597560546	7.624719612365008e-05	-7.634398859644194e-05	-0.00016485398947164217	-5.509648786131499e-05	-0.0003866799581657289	0.0007882357611050675	-0.0002971723049999799	-0.00010760471944539976	6.946212370460238e-05	-7.694583803233499e-05	-2.771148296101562e-05	-0.0005545023901672352	-7.597741761289166e-05	-0.0002198503368537457	-0.00011969151731888589	4.880818546902923e-05	-0.0001798374226977863	-0.00017181985264893036	-5.6153329437516345e-05	-0.0002856856957365719	-0.00019806793389574677	-0.00044220205312895246	-2.414922331956675e-05	0.0011472107463012212	-0.00014562275222612992	-0.00013879379079691155	1.1429158684062977e-05	-0.0001527420575589067	-4.20732039741183e-05	0.003174256636167338	-9.379535894347551e-05	-0.00013134266175474717	0.0003182871321214925	-0.0002945477904397994	-0.0002821102630378468	-0.0002567187671526976	9.386275611846186e-05	-0.00019685931965985915	-0.0001885408509367467	-0.0003796336485319506	-0.0004655045816792637	-0.00012844530998309533	0.0019168020062758865	-0.0001892102210240208	-9.451013519173112e-05	-2.6732176109391966e-05	-0.00021639768916000373	-0.0005405385060510298	-0.00021965565298849932	0.0005429035176302947	0.0006528417119838151	-0.0002211661835105598	-0.00021151736206183165	-0.0004244642650476121	-0.0001329156331492351	-5.7483087591994644e-05	2.6281150444345757e-05	0.00012691928678156415	-0.00028642594694840926	8.432099691614217e-05	-4.47911203572371e-05	-0.00024024533609599087	-5.4299335036528844e-05	-0.00018583604849766204	-0.0001008497924070071	-0.00010543447949950182	8.464138793141674e-05	-0.00030086395881062254	-4.242651267593824e-06	-0.00010192524586755011	0.0001494753780588248	0.00011278850721502353	6.754959447377412e-06	-0.00045207698513549	7.813720470027442e-05	-7.854415413828898e-05	-0.00021691798509586974	-0.00011327100527278454	-2.562775713076431e-05	-6.472684434500222e-05	0.0006654369458397905	-0.00010610442532533341	-0.0001343698046337545	-0.00012191022351736231	-9.433177785051742e-05	-5.133241556357619e-05	-0.00010187892237985613	-0.0001509249630202943	-7.015584612301494e-05	-0.00040175827289031175	-2.6962352473246598e-05	-0.00015025652176514214	-5.5758274712159715e-05	-0.0003082410271734743	-0.0004303697356017882	-4.5348182033035015e-05	-0.00032257244630128903	-0.0002722615132824548	-0.00019724681730642682	-7.361194962118519e-05	-6.338195811434697e-05	0.00030055681432752365	-0.00012123586136410179	-5.125318187621377e-05	0.0005966526309899947	-0.000265041119732247	-9.103861890836446e-05	2.5618230966146453e-06	0.0005881566926027714	-0.00021322224080969822	-0.00010462822181308838	-0.0001397460342481429	-0.0002436896499052092	-0.0001188702980171348	-0.00017646941918237762	-0.0003992450272204034	-0.00010431613087257247	-0.00022694740922843588	-0.0005243495969573632	0.0004005529902121251	0.00033302661140315395	-2.9277411712827054e-05	0.0012975265568470847	-0.0001002760553328768	-8.818625139108931e-05	-4.8086491352771635e-05	-2.5586006168161016e-05	0.00033402252224748436	0.0005606443289350727	-0.00023569649062261556	-0.00011810713072784612	-0.00019565206158181524	-8.472879538662608e-05	0.00018392853962295445	-0.00022201705025419414	0.00019465461835533777	-0.00017602022569397093	-0.0005467249630040203	0.00022627103590075527	-5.2307073913910534e-05	0.00037234755757885963	-0.0002010041764817795	-0.00035135642456800525	-0.0003813295406703923	-8.735808886890524e-05	-0.0002967386800975464	-7.001151835235964e-05	-3.4292840917946445e-05	-5.192654431816948e-05	0.00015601774610279271	-6.090857567569624e-05	-0.00012617672061321242	-0.0001225427134219392	-0.0001099508125649254	-0.0002253458919675127	0.0005917483129365901	-8.091850688622207e-05	0.0003384802453079274	-0.00015077124622655375	-0.00011071202252420847	-0.00011286934142195557	-0.00013678964872539952	-0.00033366379406792117	-0.0002934033854966987	0.00026219536131873546	-3.1898511017723246e-05	-0.0001356739219135882	-0.00032008858131059526	0.00010731963574946515	-0.0001591289987425599	-6.240738324575814e-05	-0.0002736074534089367	-3.747001788567726e-05	1.658123907566374e-05	-0.0002510893188255784	-9.13491968236054e-05	0.0001638999697590545	-0.0001028282242055394	-0.0003180542550993371	-0.00011033719481523527	-2.8383190239836118e-05	-0.00010548397147005329	-8.444112354189752e-05	-0.00015000599689376357	4.7311733135155335e-05	-3.30150587538578e-05	0.0011735729806913147	0.00011540609149620036	-0.00016936811129305318	-0.00014695164839806957	0.0002511569722316643	-5.2406127228334584e-05	-0.00011177637768757935	0.001984763928731931	-4.118616170223322e-05	-0.00023639775963027457	-0.00024606433256980556	-0.0001568114118362365	-3.997540626441588e-06	5.057445994621042e-06	-4.9543449071293995e-05	-1.736085675033213e-05	-0.0001058750037297382	-3.005414964903805e-05	-8.118401528381194e-05	-4.1815857082620986e-05	-0.0001729961971230059	-0.00033487573510878883	-3.615744017834171e-05	-0.00040448938006434925	0.0006627279798545949	0.0002224091828771452	9.370757598232264e-05	-0.00030513901786988353	-0.00011841066973138485	-5.560094792944375e-05	-0.00023265266943013022	0.00022462614747329867	9.541846459218051e-05	-0.00019303159865511311	-0.00013073053532833723	2.0072847243776472e-05	6.491898473979732e-05	0.0005653674404861139	0.00011132621584631811	-0.0001498528263842823	-0.00021005439078221062	0.00011253203576955607	-0.00017725555859679842	-0.00015352101943032098	-0.00016805457284861148	0.000290917317015347	-5.431019737962303e-05	-6.871005009622723e-05	-9.519495562825574e-05	-7.364237854756443e-05	-4.382022377634102e-05	0.00038050001132475215	-0.0001254759789693351	-0.00023384306506737978	-5.299149183893796e-05	-0.00017794858957916932	-0.000176975649788097	-0.00012141491969247018	-0.00015711050205292532	0.00011317487701075178	-0.0001802787067112355	-0.00015344423408334353	-0.0003621035152125909	-0.00012119287592652805	-7.741690943083452e-05	-0.00016227549387038578	7.028624557417632e-07	4.553570597914514e-05	-4.885527332186495e-05	-4.840222475800286e-05	4.5331113293600294e-05	-0.00015159366086095182	-1.5953897265138394e-05	-9.78252572246092e-05	-0.0003514808547126474	-0.00013107813274439688	0.0004547892971922688	-0.000301376376315002	0.00010813060576542027	-6.092238202842278e-05	-0.00013223613186593778	-7.596566170393371e-05	-9.70202428220916e-05	-0.0002560148445648619	0.00024930357917531083	-0.00015773185734091998	-0.00021763113555867453	-0.00019350035392733266	0.00017463270717042539	-9.00586382199072e-05	-0.0001879921447005242	-0.00012005041514361444	0.00048159721709692096	-0.00013127368863193303	0.0002627879655943557	-6.736502349160413e-05	-0.000271047267516694	-0.00017951070611993587	-0.00016925666507288983	-4.142850568842676e-05	-8.796885223719653e-05	-2.5270422669023462e-05	0.0003691813926913954	-0.0007179851172937307	0.0008908550501176823	-0.00016013012318503625	-8.124238133132922e-05	-3.013708649343662e-05	-9.306273528083547e-05	-0.0001310642643080729	0.0004787465707444224	0.00014712718749883722	-0.00014199549552168866	0.0006888687905088936	-0.00022203425468595846	-7.883042547187849e-05	-0.000114417900256877	-0.00020390725766041064	-0.00013291706536673687	-0.0001867420558273947	-5.206493561491284e-05	0.00023600346705278678	-0.00019688645788172818	-4.9026539921508125e-05	-0.000183774595516125	0.00120190391436267	-0.00016918788503955277	-0.00020052151386967546	-0.00021675030079239157	-0.0003338604999211515	-0.00022744202698660987	-0.00013932156057676787	-7.068685219228947e-05	0.0002571738248873792	0.0003388437693689875	-0.00012349042152676106	-0.00023931977114718416	4.917608491849561e-05	-6.865891093407597e-05	-0.00011349200816603121	-2.289794084685433e-05	-4.879497046580323e-05	0.0002137189612809261	0.0006252344674871909	-0.00024728780425939357	-0.00020376980733179158	-9.639113583177361e-05	0.0006825767900898061	-0.0005192538791123555	-0.0001138853109135169	-0.00022137588882062932	-0.00011525808690798295	-5.767958491771996e-05	-0.00011310008197674588	-6.619140654110593e-05	-4.630293975307744e-05	-0.0001531809949072354	0.00016611994469647068	-2.6576806323392377e-05	-0.00029038338480252666	1.8416864908768467e-05	-6.341731388501704e-06	-0.00010633931607886896	-0.00010188176912566926	-6.0419194928326625e-05	-6.417685254380555e-05	-0.00015098382195391548	-2.9107437975840295e-05	-3.9559912447896e-05	-0.00011231530541978903	2.108715888463875e-05	-0.0001207024227352133	0.0001233043410166475	-0.00011588463402799717	-0.00029600416636888665	-0.0005538577904813265	-5.986009878631971e-05	-0.00023227121663239953	-6.0920861371101785e-05	-8.383678208238345e-05	0.0012234837386576006	-3.403087655240352e-05	-8.004404700996185e-05	-0.00013132931775365159	-0.0002058470364073945	0.0033074653554926135	0.0001315930538300192	7.394958359312313e-05	-0.00030728053024297263	-0.00013423471765394685	-8.398697944917608e-05	-9.810463761705422e-05	-4.7763191442352724e-05	-0.00010333372126042413	-0.00038520512147021297	-0.0002580499702932201	-0.00033813753185489554	0.00014616647715167338	-0.00017459251272355502	-0.00011872033012020425	-0.00023083737923714368	-0.00041640972061758597	-0.00034377425540197055	-0.000261181917527963	-0.00021869848470717338	-0.00015391471257616835	-0.00016831243611994357	-0.00011118259351829531	0.00041630856824858935	-1.6770858875743872e-05	-0.0002773019168504225	-0.00021423627887983885	-5.0412841565426454e-05	-0.00021706429988401613	-0.00021310348814596692	-6.379406455260174e-05	0.00013972396928210888	9.102081564896314e-05	-0.00032786198283287236	-0.0001497498310170602	-3.8459676438236336e-05	-3.827605484328999e-05	-0.00013567514043550776	6.678755928284772e-05	-0.00010045210568789442	-6.639932454103825e-05	-0.0001956764664778971	0.0004152438933327104	-4.853105759224021e-05	-3.7465208927246415e-05	0.0001910444660042608	0.0004495159949502448	0.003073541645334406	-0.00011867143777154019	0.0003479904307360639	-6.373113329700367e-05	-0.0001535288655406167	0.0003038464704423764	-0.0001224409739851771	-0.0002803786714713057	0.0011613160580487352	-3.67661363844383e-05	0.0005340105457844038	0.00019440140007970905	0.0001593724955067935	1.3319539658991869e-05	-0.00017090954093720655	-8.772611982600226e-05	0.005984992547937394	-0.00036834512832828686	5.7430860786031874e-05	0.0003242341864865843	-0.00020172282492166287	-0.00011591891039108897	0.00014200354625358807	-6.349667921755724e-05	-8.328873796318037e-05	-0.00024620265176784	0.0002721867526298428	-3.679293840076162e-05	0.0003759375518491454	6.442461239572703e-05	-0.00026574647099818184	0.0009406758678615961	-0.0002692602364860893	-0.00020114626650353794	0.00015554801699501253	0.00010850495731321534	-0.00019039336423962996	-2.6736954271553294e-05	0.0002230099184870698	-0.0001958925717010237	0.0002456957356756327	-2.805136206756791e-05	-0.00015284329312921144	-0.000345626807935486	-0.0001086155340350438	5.337887621705892e-05	0.00011289032613875333	0.0001287022711286167	0.0001559452306857757	-0.00016782652658525824	-5.8371573024926345e-05	-0.00016573582031634325	-2.492521931531235e-05	-0.0002757654964866434	0.00028026414215963293	0.0002781994199350345	-6.429350835323013e-05	-0.00017689496463986747	2.5555059411587542e-05	7.956948881392258e-05	-0.0005873125751081142	-0.00024795604430307057	0.0001566899231662858	-5.325058767453979e-05	-0.00010260296568961081	0.00012128695701640895	9.999960663766556e-05	-6.53204245095647e-05	-0.00016712703298839683	-0.00023551264054764192	-0.0002330564196862202	-0.00016463566915051803	-4.859147688336973e-05	-0.00015177177479664363	-1.0010647665027236e-05	-7.323803882081511e-05	-9.290805257850847e-05	-6.694359120570974e-05	-8.016634256794574e-05	-0.0002374272874716021	-0.00010282179587136856	-2.6845270257929823e-05	-0.00011186565794203351	-0.00010560609907870609	-0.0003971205057626058	-2.190496044363723e-05	0.0011357865611582038	-0.00012524060659797426	-0.00026642374255307177	-0.00028103562771243266	0.00016056710909811135	-0.00039079179949935754	-6.674242653111162e-05	-7.922229698881124e-05	4.063560514581958e-05	0.0001777894590830741	-0.0004982456752286484	8.469321570135723e-05	-0.00010113364496739912	-0.0001532225822918896	0.00011643746159677173	-0.0001384765736645352	-0.00016048498723249792	1.1448935748551478e-05	4.612609409257331e-06	-0.0008813712811943449	-2.2939525397675417e-06	0.0004755078429921318	9.57930141478739e-05	0.0002044534257364564	-0.00024352853598627177	-0.0004887512584444727	8.692774148834986e-05	-2.7633856820106274e-05	0.0011085510610917494	-0.00014046421193766862	-0.0002516919972034188	0.0024426936666270462	-6.748826955534483e-05	-0.00016578293666206283	0.00019252222527590122	-0.00021873207770616	-9.046876257801248e-05	0.0003706244748853809	-8.898518105351695e-06	-4.7720972531497585e-05	-0.0001205708505742593	-0.0001123501078256696	0.0011594004095976458	-0.0002503924711193701	-4.3053322555219306e-05	-0.00017001061474071686	-8.167004354085901e-05	5.8694446891891444e-05	-0.00013289794508473572	-0.00016880755321281154	0.00021873209526866754	-5.7979251602426585e-05	0.00024313854878898618	-0.0003899000582450743	4.506941025890114e-06	0.0009928482852940672	0.000804617527917026	-0.00016650071674468393	0.0001848319263588272	-0.00028726741039443096	-0.0001287916398586331	0.0001214436839091156	-0.00022116804882005428	-0.0003024266243261307	0.00013986948797208894	5.755987578214268e-05	0.00024737130307453284	-1.4324303353961702e-05	-2.1805406383922694e-05	-0.00017765873023883178	0.0007601270777429582	-8.999213574116295e-05	-8.565554778856789e-05	-0.00012226457168370262	-0.0001378996773029712	0.0006879833386687221	-0.0001258020650592103	-8.544480452961846e-06	-9.832924163385481e-05	-0.00020331989340862763	-2.7684518133358248e-05	0.0001836047547104027	-8.087482031711515e-05	-6.62628121527563e-05	6.730951559021519e-05	-0.0001609014710026208	0.0004894821538774785	0.00042056592645078205	0.00010499766321794084	0.00015832936686814236	-0.0002350175802260497	-9.929915464561359e-05	0.0015370778976929926	-1.5086783355166947e-05	0.00033539428359237786	-0.0002818196834908384	0.00013706827285593103	1.384215728745376e-05	-4.600576851720471e-05	-3.559682826197984e-05	-9.707063661721881e-05	0.0001029015854985483	-0.000208140437917636	-4.330796814641501e-05	-0.00015560615089967286	-0.0001437220607537845	-2.818784067316403e-06	1.5168182673543045e-06	-0.0001496470007002154	-7.041129096936321e-05	3.633832815459323e-05	-8.25864627101865e-05	-0.0001461330105601212	-3.7819881469499326e-05	-0.0003112198367110846	-6.248069291019469e-05	-0.000251712209751561	-0.0001551950260963786	-0.000164419629625407	-8.1870356481506e-05	-0.0004327651306852334	-4.269655419615076e-05	-7.363946764150517e-05	-4.990238337713562e-05	-5.0048485118903394e-05	-0.00010807416988110739	-0.00046698481901217626	-0.0001431070574204748	0.0003429643484646384	-0.00021696511209937623	-0.00029831854037076305	-0.00012143395513194314	-0.000170685548933256	-0.00017544716109327673	-0.00010718786117964434	0.000630626301225326	0.0004639387295430556	-0.0002497832898605807	-0.00033337496524551654	-0.00036104595920763975	-0.0002995129410473634	-0.00013491635471487516	-0.00019050239364452784	-4.28879609933979e-05	-6.0005747529680814e-05	-2.7477166429227372e-05	7.397329817504077e-05	-0.00018696214644437823	0.00030742274865270565	-0.00018484887190381137	0.00013174024667370017	-0.0001923116042768185	0.0001294070900545268	0.0005415338588765364	-0.00011305675991063549	-0.00014613603564883344	-0.00023383858284785079	0.00040726739447841673	-8.12616389980038e-05	-0.0004199933287361283	-9.857816343551378e-05	-0.00021522451619789698	-0.00019075526199983865	0.0003578858189337471	-5.726516554432174e-05	-6.90579030486943e-05	-0.00011519169981545808	-5.893202672804161e-05	-0.00022802351876471185	-0.00019010163175630447	0.00011672880390754023	-2.8187862940660277e-05	-2.233222830536573e-05	-1.393437177323051e-05	-1.882971406789089e-05	0.00030629308619427857	-1.8382066833063858e-05	-0.00015529435745896127	-0.000111842150651531	0.013125622599667751	-0.00016653275212842345	-0.0006143053466299961	-0.00014282078091736202	-0.00015729409461836435	-0.00017189089522982634	-9.334018897638738e-05	-2.589077775241074e-05	-5.789360186169807e-05	-0.00038514297677175137	-6.865435822645894e-07	-0.00012473704191135685	-6.716289150213818e-05	-0.000312635499808246	-0.00022020599380821035	3.299404993122306e-05	-0.00018682260450799906	-0.00024047896427655942	-0.00012739912548018727	-2.352517396921843e-06	-6.421695386304993e-05	-0.00010361204005948779	-0.00029095811372069314	-0.000152337714116272	-0.00040139207583309266	3.7347087269264765e-05	4.541368353593269e-06	3.410515247345761e-05	6.15629122957249e-05	0.000315349503071203	-0.00016315094907621422	-0.0002177580396439476	0.0001933928798748288	-0.00015161278458640032	-6.136767167855954e-05	-8.163333459738015e-05	0.003682677569215431	0.00020539371577252686	-0.0002160873447676967	-0.00022972665058033575	-9.620078151560656e-05	-6.795767612175147e-05	-0.00023608669324505572	-6.161159313622788e-05	-0.00048125291141891933	0.00030082305553023447	-0.00019556624791269825	-3.8592909336648914e-05	-0.0002575082570829969	-0.00016085139047516243	-6.946668156720014e-05	-0.00017446808677607222	0.0007883906025667003	-0.0006577143099654959	-0.00039027784744642506	-0.0001277214562554243	-0.00017573560626654562	0.00015130410635762136	-0.00025603908547702894	0.00034485387979301085	-0.000355874172622871	-5.955370626590217e-05	-5.4587982667144146e-05	-0.00014765780132446228	-6.0551171746356066e-05	-1.017299206882879e-05	0.0003739167529516035	-4.7029904213157447e-05	-0.00021773715115975793	-9.263637367506478e-05	-0.00014291486169838228	-9.145188843252319e-05	-8.466583201655194e-05	-0.00029439906585330164	-0.00028903376505493445	-0.00015985301865640075	0.0010944241799348165	0.00030772238850656033	0.00022173174295160515	-4.5643402840197015e-05	-8.921048360044117e-06	0.00048536826009882694	-0.00019755840460425236	-0.00013437599080030023
```
