## Supplementary material for "New *Hydra* genomes reveal conserved principles of hydrozoan transcriptional regulation": Cazet_Supplemental_DataS12 (part 2 of 19)

```
2	0.0002985029439515476	-1.8089386158356579e-06	-2.7837871889556038e-05	-1.2094974036375594e-05	0.0002483763919066775	0.00010234525943253892	-9.344691869998943e-05	7.217575456246642e-05	0.00035197402134671174	6.779458994133268e-05	0.00029335776505323046	0.000162965047815194	-0.0002709500879559056	0.00023047584415087703	-5.923804772968075e-05	-0.00027629069105156184	-0.0001451658365626595	0.00033804020997017954	0.0003336188589080517	-0.0002655414499831158	-1.5378641147272644e-05	0.002066354970147659	-0.0001970403178276921	0.0003937746206579265	0.0007774758061795434	0.00011065052946826692	0.00015358448730676342	0.00015368595006758578	-5.709152945178994e-05	0.00014123597022369194	0.0006134601469844315	0.0003487051091073106	0.0006837273926847121	0.0004737712801254461	-0.00011078804525389694	-3.504036383542145e-05	-0.00012837400555975605	0.0013858473607786747	-7.208562374258333e-05	-9.465177786341287e-05	0.0006779420042693831	-5.211815798764486e-05	-4.1079473976691104e-05	1.250902604509373e-05	0.00047294130768153525	-6.050228320000325e-05	0.00019029277268368385	-3.22635140717904e-05	-7.87043389859793e-05	-3.297532685266797e-05	-2.993486132056779e-05	-5.977943915260485e-05	-9.071714333672177e-05	-7.201294048812301e-05	-3.0411272400871358e-05	-9.428439356563854e-05	0.0006689465094443329	5.740727338985254e-05	0.00023592544437920667	-0.00023045846428193094	-0.00013491452925504973	0.0004290784739947296	-0.00042042421102032786	-0.0007023190358012786	0.00017856353122036004	3.708424425899629e-05	-3.865747485885378e-05	-2.386140768424905e-05	0.0005601588081679385	-0.00015157136514492938	-4.6039552348400156e-05	-7.674505449922937e-05	-0.0001581211702870124	3.4103176740401186e-05	-0.0003302995709861409	-4.726546459060745e-06	0.0003962071545186453	-3.718450690958634e-05	0.0015440701957930814	-0.00014370249074719825	-0.0001222105564428935	-0.00012689682431583246	-2.8170555393703737e-05	0.0003313952111803374	0.0016298456945929014	5.848767330742024e-06	-0.00017434431171410068	-0.0001379081455237514	-4.720508972606569e-05	0.0001629087749415339	0.0014608032387995531	0.00039132641310157796	-3.365137966322692e-05	-0.0001856054357430016	-0.0002950715673397067	-3.29476171351973e-05	-0.00036193316425824735	-7.309631026231724e-05	5.328453016629695e-06	0.00011592202385508335	0.0003421468201010513	-1.6110237086942895e-05	0.00015993918623448926	-3.016544499398559e-05	0.0003854222200235273	-6.994793240336644e-05	-7.115459466513504e-05	0.0001431888494761421	0.0003059971082511625	-5.287805974702227e-05	1.6635730904380276e-05	-0.00017501931204876598	-0.00023438133396774775	3.403878798454245e-05	0.00045451591326107674	-0.00015841662839313124	-0.00017186077766232616	-2.4237439393117372e-05	-0.0001128898756478871	0.0005057686828093165	-0.000107144065274081	-0.00019833784174250118	5.96036614021449e-05	1.6385384306014664e-05	0.00032328378242678114	0.0009534470101033086	-0.00047162208543141427	-0.00021352319213781873	-0.00012315618110608913	-1.4808520624130324e-05	-1.9351435010818e-05	0.0006850093536887317	0.0014526025996377256	-0.0001808311064266823	0.00024584942271464315	-0.00027909431731410676	-0.00034376209685977677	-0.00026514725749149994	0.0005967959450849062	0.00016310444318673028	0.0001858912755110493	-0.00011194003428213093	2.635765865632746e-05	0.001267561339516849	0.0001359859216059871	-0.00018482453259388817	0.0001132229850152248	0.00046011847122503173	0.0001262226441106384	1.0719610281385286e-06	-6.588598023437126e-05	0.0003300947154404784	7.612204753318798e-05	-0.00011811729188199189	-0.0001923682671823706	0.0003802759508140389	0.000420118388118887	-2.0096843392327207e-05	0.0003354661401564513	1.9556199912805528e-05	0.00027888001399949266	0.0014956843944580291	-0.0006264069404999426	3.2008365825185095e-05	9.948461956768886e-05	0.000526604188130255	-0.00031137048204529284	-5.735427996029809e-05	-0.0001233493160679213	0.000190736774228796	0.0002353013615600887	-3.025866760963009e-05	0.0013442860541842145	-3.8893346057644375e-05	8.794647893284522e-05	-4.04563257387837e-05	2.170870205401291e-05	0.0002983619150570013	-3.502146664801369e-05	0.0019330283610992688	-0.00013604675242805586	9.340780855979184e-05	-8.25631587754071e-05	0.000188566377102693	-0.0001001633193311148	0.001805795702499263	-8.396123061498238e-05	0.00012791975705833463	2.44722481272419e-05	0.0008621193178146717	0.0009184098145606853	0.00011585619231940989	-0.00010839577386016659	-0.00017283753781777885	0.0004368181402931295	-0.00011036117382713226	-2.2395221482973192e-05	-2.3079090723146027e-05	-8.020971875558206e-05	-4.442600488391264e-05	9.923733859453469e-05	-0.00010520987679908082	-3.2042057901860175e-05	-0.00016665269876977519	-0.00015192132614141502	6.130596749940454e-05	0.0004512927319648405	-0.00010839821866648164	-2.6018237492975776e-05	-1.4441301225898042e-05	0.00016593357966352885	-7.156574002724014e-05	-8.960598031259265e-05	-4.1756966630757654e-05	-6.14987962210601e-05	-0.0011966518419746239	7.98575619697265e-05	-0.00019909159981454792	3.160593934153043e-07	-8.793111778673353e-05	-0.0001982898208134104	-6.63131727249689e-05	-3.0261366055124313e-05	0.0001315752601923244	-2.6025003894183704e-05	0.0003062795784599441	0.0003827749538061661	8.366020205491117e-05	-5.053932202403078e-05	0.00010797353215608453	-0.00019463694474260276	-7.565948821511775e-05	-8.846509965895463e-05	9.637277671811692e-06	-0.00010029401035627702	0.0009993034381138204	0.0009056810852450308	-6.0867836827787687e-05	-4.513799666018931e-05	0.00021431165081869499	-0.00034855758761133865	-7.873120910591184e-05	3.8695485354746826e-05	0.0005885868669746274	2.68158346229493e-05	-8.083646647509082e-05	-0.00015170597276073137	0.00032000096244882634	0.0007236317628876773	-0.000176008009089742	-5.499476498592495e-05	-7.039424617955957e-05	0.0002748561520310558	0.0001787757636086395	5.452039630491651e-05	-0.00010972164350864562	-0.00012877497371665422	-5.8879656754428364e-05	-3.8881577965630016e-05	0.0008686725167787494	-4.947545498272107e-05	0.0009776437994892904	0.0012087074398037538	0.000746456235024998	-5.345936213891003e-05	0.0003927149253490528	-0.0008409746782847976	0.00013609290349789232	0.00022909393489833213	0.0003787261321476008	0.0006000268225530855	-0.0002806132992473669	0.0007390043551111877	0.001916488006455963	5.049163377868685e-06	-5.2039317041242476e-05	-0.00013949440496200394	-0.00013366910009466625	0.00030356129114501217	0.00154392161285683	0.0005913888673111941	0.0001875070608412064	7.5878671259427365e-06	4.6435314769041444e-05	2.539872996808325e-05	-2.347170574564689e-05	-3.363403567884732e-05	0.0002945619854011316	-0.00012082041122919276	0.0016215464197807657	0.0002683798211192139	-0.00019945365183476654	9.827639986809106e-05	0.00015828936060891536	1.93201982573014e-05	0.0006797290630399015	-4.247648493218925e-05	-7.42030937134543e-05	-6.749396738748706e-05	0.0001529732471426294	0.00010783097522652328	-6.926176531983455e-06	0.0002530553964349974	-0.00013763463038853332	0.0006084487885281827	0.0002740783886438054	-0.00011430243383176172	-5.0964607583126906e-05	-9.475080148107278e-05	0.0003340083766357135	-8.32741025358542e-05	-4.7620829079751204e-05	0.0007648095758547758	0.0005414342752107337	-0.00016746147041302807	0.0001097510652926529	6.96550680480242e-05	-0.00044519949060470277	-0.00011365126590771336	0.0001187707330139323	-0.00026172922888385603	2.0392977107917157e-05	-0.00047687131417290576	-6.0599871619777283e-05	-0.0004445813608185959	-3.0220218341491005e-06	0.00010399908297263055	-9.826037875156972e-05	-6.530995122673389e-05	-1.687403067694045e-05	-6.009091736019734e-05	-0.000194267203153725	1.9022854028398058e-06	0.0004945191868506642	0.0004169253973128997	-5.3938854429053915e-05	1.7553596307767497e-05	-0.0001671246117530502	0.00019422479236666507	0.0005454648796662193	-0.0001926192018380139	6.765965345019509e-05	-0.0003520000079071869	-0.00016379666170460578	-0.00022022508568514136	-0.00010779406954534267	-4.458001292406076e-05	0.00016037934618678176	9.769147947876508e-05	0.0005347764966529549	-0.0002978095554212882	-0.00022868571812061225	0.001476573785025959	-9.246252410721178e-05	0.0007105516281945541	0.00019259599563565914	-5.8847608874423524e-05	0.0011267328014672674	-0.00013245417555022112	7.422765138023936e-05	-6.982917429284911e-05	-8.51520214202436e-05	-5.109064749806402e-05	-8.217780046857098e-05	-8.729455783052051e-05	-5.035628343048336e-05	0.0006435965598771911	-0.00011060406980466659	0.0002723348371259221	-0.00011945960390463865	-0.00027808628386888275	-7.273266201345193e-05	-0.00017242506192906832	-0.00012342655877312705	0.00028365981058297353	0.0002624512443200941	-0.00010856214551595823	-0.0006348671968135341	-5.218681574993133e-05	-0.00014857480426236691	0.0001435198360663234	5.200349621698373e-05	5.910268195860881e-05	-3.716659334338972e-05	0.000159869234618688	-4.610614155372599e-05	-0.00018878061113272095	-7.516451546438636e-05	-6.0475346565150255e-05	-0.00014584758836150795	0.0002536264223139546	8.557052366936928e-05	0.00021446692751637416	-5.604793535666184e-05	-4.452298954367555e-05	4.367577772739357e-05	-9.931500480728208e-05	0.00046090251246805786	0.00016004918687807326	0.0009294449993341836	-0.00010832782181815177	-0.00024703222572790566	0.0002646950166275332	-2.1885160925634216e-05	-2.0467318389960405e-05	0.0002222923083947921	-0.000355145434968232	0.00010065723048458458	-0.00011709452863665364	0.0005900086400384809	-0.0001510411800645341	-2.440595335237267e-05	-0.0001118892330686755	0.0005922488342836346	-9.981764449723932e-05	8.761633374331084e-05	-6.60924158465519e-05	0.0020881195747785796	-0.00036330610200942595	-0.0001594358657286917	-8.374633232826543e-05	-4.818040790803406e-05	9.375567829476492e-05	0.0004745507552361512	-6.058310520421201e-05	0.000758073814206025	0.003226013522871262	0.000381101048532323	0.0008114507203944926	-9.04289263861108e-05	-0.00014175506811435368	-3.276529327026121e-05	3.0776658769791374e-05	-5.17298116129177e-05	0.000622483353234552	-5.823834636874242e-05	-8.741152895699232e-05	-3.872089250009215e-05	0.00021770943453238608	0.00022476458676986435	3.7656891331114595e-05	-9.745392636758776e-05	0.0011835701801059363	0.00010952855864548019	0.00023866555879696545	0.00043823396856895475	-8.948069993222857e-05	0.00012506127830625382	4.2021423317985415e-06	-2.5633518967167017e-05	0.0007093971006788652	0.00032656774946835526	-7.785257076287594e-05	-3.0051400623292865e-05	-7.512366106387887e-05	-5.1431467756278585e-05	-1.8840053391945226e-05	8.03797699775998e-05	-0.00010569370658017919	0.00032208586121821865	0.0013237454383510526	2.7227077231289156e-05	5.6305356633362745e-05	6.067508824171368e-05	-0.00011074094145759453	0.00033956640111462575	-0.00017404741163748455	9.746538522821394e-05	-0.00015827422281843238	4.5750577204785996e-05	0.001803742259788552	0.0005925694523490644	0.00027605897021897057	-3.910778187776764e-05	-9.199013261840509e-05	-0.0001300626025600152	-0.00012727428594636836	-9.823671797551696e-05	-0.000310434543224909	-2.3985767282830525e-05	5.0232133180763024e-05	-4.33002179119201e-05	7.240435454641139e-05	-3.6270322333254384e-05	-6.682256830226853e-05	0.00022137937504469998	6.50380547244459e-05	0.00037692862548160326	0.00027197381492889076	-9.526043087768876e-05	7.152203596173447e-05	0.00024812701013957137	-5.604227866077539e-05	-6.788051153137994e-05	6.469730232907045e-05	0.0003129946712935505	-6.876194246791219e-05	3.7739347003132336e-05	-1.464919137049396e-05	1.1521582493147414e-05	-0.0003023488878501005	0.0005619010171557589	0.00018917748382198723	-0.00013276570389282488	-0.00012896067787399813	-0.0001666489518241369	0.0010742891701933676	-0.000487720474189888	0.00020100475788145696	0.0001788055289671652	0.0008345670762638878	6.539966859074366e-06	-0.00029575973551244526	-0.00016975969255463513	-0.00016325837558097772	-8.41825474832986e-05	0.00015420495304630926	-0.00010217416026373594	-0.00026548056650088533	-0.00019234782908036314	-0.00011978545256792833	0.0018230644909370854	-0.00010160783413706402	0.0006440312698582335	0.00015432647792585865	7.510513093215525e-05	0.00043876538895423864	-4.427489015912586e-05	3.299371729230513e-05	0.00024611560009749994	-7.260520360605145e-05	6.790956492911297e-05	-0.00020772569816024502	0.00037099907653731447	6.311077276919022e-05	0.00018694567046139682	-4.236346651106557e-05	4.900834483398472e-05	-7.663749014084374e-05	0.000310961046417868	-8.426811756833468e-06	6.752438010708342e-05	-4.54070956489324e-05	-1.3859054994485939e-05	0.00033833711787005163	0.0001375967919268891	-7.648081773655052e-05	-8.854701627623815e-05	-1.4972171697315296e-06	-2.1514208257613724e-06	-0.0001709982712355769	0.00033994930502777976	-0.00011299937570513452	5.170625621273668e-05	-0.00028752506989588407	0.0008291287135959598	-3.9655334772840104e-05	-4.549805468909144e-05	0.0001422605728382888	-0.00011709445916492991	-4.446603164215713e-05	1.5875597578417057e-05	0.00010230218117358034	-5.6001778977016275e-05	0.0003575515307869713	0.0002994674038483125	0.00019822706156765458	3.5250785570883744e-05	-8.183011773224356e-05	-0.00033245312298538357	-0.00028357209164779493	-0.00018625200698032916	-0.0005064702529884136	0.00032865602662702045	-7.733800776278656e-05	-0.00025958145012864876	-5.983759655830746e-05	0.00041244306860630816	-0.00015518672677308743	-0.0003144531940033681	-5.813763075358511e-05	0.0049270205538307285	5.9312379048475134e-05	0.00040214718070739647	2.4277431201781185e-05	7.136416233616682e-05	1.9099832677967974e-05	-0.00011288289250328645	-0.00021998501512954425	-4.768059273183117e-05	-0.0012339831172199554	0.0013816639489332171	0.00015079183793317456	-0.0006266817228323737	0.00020110009973802715	-4.3579756230583583e-05	-0.00021951805171478996	0.000260096042063238	-0.00048181078789081	-0.0002602542669589833	-3.1918296690582795e-05	0.0009274889223693546	0.0006930034242633557	-6.904455938404525e-05	0.00023306469670207258	-7.602072776585769e-05	0.0004959463687120927	0.0008665387956614919	-5.330468955303365e-05	-5.1424144716747464e-05	-4.837686043326924e-05	0.00020036000722372857	-0.00023700600395589494	-7.986221150277755e-05	-0.0003636013484510904	-3.730684421054598e-05	0.00025090502820260594	-8.824630379429802e-05	0.0015787570263155486	-5.554709433873679e-05	0.0004165917628789625	0.0002664333069514266	-2.6598143120925225e-05	0.0008105019240831826	-0.00010486348652854762	-5.5623672290405704e-05	-0.00028526435487819917	-4.615993350609155e-05	-4.824898927302868e-05	2.0495697043587322e-05	9.17518427001392e-05	0.0006330612833667121	-0.00016584880314074156	-0.00040907091746542024	0.0007457177011297476	0.0011956524672647436	0.0008366010152987167	5.6793202114904636e-05	0.0003154016397820725	0.00013343846549523176	-0.00028674251803610006	0.00015348484421479625	0.0001176919942988298	0.0008133685614621296	-0.00024063662596194094	-0.00028257333150785735	0.0042016768882655285	-0.0001581566827903694	-9.423392878833019e-05	-9.271983727561371e-05	0.00027375655297551905	-2.347044324763599e-05	0.0005523229229347566	-0.00011196966734063297	0.0001053272697394308	0.00030494380666951386	-6.296991867895853e-05	-0.00011185360081196595	-0.00017959716627040045	0.000801500368897909	0.0009590583145935221	0.0012172532067815955	0.0006093517309637409	0.0005135479642706845	0.0003965022539890318	-0.00011989988136897613	-0.0003827342253801714	0.00014160695493901451	0.00050439984824505	7.004952089269007e-05	0.00024806101141819077	0.000963870166545077	0.0001309884247661853	-1.4772728329707996e-06	-6.0021969211848e-05	-7.952765461423059e-05	0.00013389527463157606	0.00016204774207747148	-0.00012370712902165293	-0.00017694721055788078	-0.00017727541598010134	0.0002711099034838544	-0.0004165479392664448	-0.00029063693468297423	-0.00015820008856404534	-0.00015674391582322627	0.0001521821498231216	0.00022147306539760346	-0.0002355553200527468	0.0012416645335242412	0.00021231009679042155	0.0002288019867757971	-0.00019499968600501991	-0.00011354554912042174	-0.00012544988759046412	-0.00040982567971509194	-0.00015490583772590942	0.004506987674849928	0.00048378294881958885	0.0008106755177758323	0.0006518243349926947	3.7405072261010178e-06	0.0008604686383360561	0.0005874813741615264	0.00017277793566586447	-8.779718730933647e-05	-0.0003113856749796656	-4.740359952646914e-05	-0.00010741583843224182	0.000884745198709389	-6.981649290229162e-06	0.00010488095677345952	0.00011283749150913193	-3.382573607927149e-05	-0.0002465391948667157	-3.3541112847758254e-05	-7.078927600515294e-05	-5.991970979588526e-05	-0.00014037424484136278	-9.797538730528409e-05	-7.028072799577049e-05	-4.043186134000576e-05	0.00045814005537134	0.00013003924607199685	3.612000449225583e-05	0.0008318960167289002	-8.566615625482562e-05	-1.7744083626190728e-05	0.00016050939328748532	-5.439185255106375e-05	-0.0001232170661080229	-0.0006293736010938349	-0.000498149297348766	-6.46256898146964e-05	0.0032859981245236896	0.0013602236617158206	0.0009055844423177663	0.0003829572178959345	-0.0005074320413960296	3.196886971777381e-05	-8.061737618105384e-05	0.00037066004331790144	2.563188224412261e-05	-6.028566279311957e-05	0.0003731263363969613	-0.0005850999787618685	-5.936308483776236e-05	-0.00017161611000425492	-0.0005060220399128658	-0.00012220047820662872	0.00016461520008150655	-0.0003992818609468716	-0.00014247144125057742	0.0006553125102907457	0.0036683384547219	0.0003824580169360867	-0.00017282404615876526	0.00042833065859096495	0.0004712126611215925	-0.0003843213333515669	0.00024151453522478313	-0.00014228138508262485	-0.0008074811039941625	0.0005041270209826541	3.929716052305476e-05	-7.160069759102201e-05	0.00016681670658420775	0.00011349297386981514	-0.00035705155137828726	-0.0001784731799725062	0.0010184309117219886	-0.00028826201881574113	-0.0001485230414373327	-4.3070249468838686e-05	0.002862403667924731	-6.399092661193649e-05	-0.0002277087106735116	0.0007389437790576105	-0.0004720631649768586	-9.460860341860153e-05	0.0003280090035731497	-3.74705481158893e-05	0.00010323978623454873	-4.4524155476305586e-05	6.13209212106298e-05	-0.00010406019102110416	-1.3471148503151513e-05	-0.00028125170354237865	-3.7207172308068785e-05	-5.128331735339977e-06	-0.000202733640041846	-0.00017190287676615166	0.0015522825265558526	-2.2380749157285173e-05	-5.365716869167255e-06	-2.297556452585109e-06	-6.955736197952322e-05	0.00019050552464421402	-5.788880627435503e-05	-0.00012149593131739651	0.00011467583197432551	0.0011776627007932187	-0.00022437276896571012	0.0017717169044077095	-0.0005208477771836994	-5.779731050059345e-06	2.841907722257001e-06	-0.00014368752557653838	-0.00013561294274386416	-0.00018263498348097313	1.6553407293034513e-05	0.0003329130305677856	-0.0002450320793603359	0.0001333635985902633	-8.475544110775853e-05	-0.00012280551149461153	-0.00037586726521336526	-0.00012014512978945258	-0.00019057169080391115	-0.00014645332379396194	0.0009409110846794336	1.9533528713255283e-05	7.74913521616954e-05	-1.2184448746050956e-05	0.0004544937841360051	0.00016843838637051843	-9.529451258894247e-06	-2.1908756765095292e-05	-8.664107218928016e-05	-9.430662011853236e-05	-6.189374920920456e-05	-8.995073135300762e-05	-2.1038306876247044e-05	5.4555808546170624e-05	3.049514187702307e-05	-0.00014460469730461924	-0.00025411682841050673	-6.327007350258527e-06	-3.352574418116314e-05	-0.00037099641875407337	0.001475690611660616	0.0006189562101209761	0.0003301024520876661	0.0004125068909720195	0.0016868767496640775	-0.00018842400327780565	3.622069905468225e-05	-0.00010080239228131794	-0.00027436923218436836	-8.918157952516385e-05	3.701407051270096e-06	0.0002346744002098945	0.0002664930581418502	0.0005888306622884158	-0.00010399427145021615	-0.00014788716128300928	0.00027775249788499054	-6.769564444289713e-05	6.867240025212285e-05	-7.310062232608464e-05	-7.779575463386653e-05	8.419052580705132e-05	0.00042346783400147104	0.00013279175626599197	-4.0178641391957456e-05	-5.9631281379633764e-05	-0.00022180503724355952	4.588109711310989e-06	0.0004466596526288563	0.0005284738621619693	-0.0008097576627672281	-4.96644210256394e-05	9.703405054802095e-05	0.0002307228440965165	-0.0006004856758785055	0.0001581804796580103	-5.823632428428755e-05	-9.94800045025841e-05	-7.210258369846407e-05	-0.00012546553334969306	-3.6198400434247326e-05	0.000598510635849141	-3.0393184482505137e-05	0.0001837795334550785	0.000581422417801896	-2.4249034908061533e-05	-5.0105111556645834e-05	0.0002597873677794088	0.00013030624932100358	0.0003160353330349521	0.0005398292114030822	6.528264682317234e-05	-6.686749917922548e-05	-3.674214680737383e-05	-0.0006140488920561121	-0.00013695760372256776	0.00020787635342920478	0.0005954813110894268	0.0006464548483574073	1.1800062701946847e-05	0.0003201618006837728	-3.604799849989411e-05	-0.00010619634556350225	-0.0004066712859164566	-6.451157732397704e-05	-3.070147465667249e-05	-0.00024150430285913002	0.00017485160728319813	-0.0004373443637313025	-0.00032997006652248393	-0.0003136467362457189	0.0007733024041762852	0.00034267637330697	-0.00025618926381298864	0.0004605433923611553	-0.00016943999633068212	5.483579440988397e-05	-0.0001578484576738762	0.0012324006867670714	0.0008316307074168461	0.00023241311995983986	0.0002818485384456557	-0.00010415200081616335	0.000995591029429406	-0.00011613591978212497	-0.00016782179445267253	-6.898804064398348e-05	0.00027413761417420854	-0.00013281474952808877	8.183267462051766e-06	0.0007817360565186508	6.34852703243443e-05	8.04935260121337e-05	0.0002719230409776428	-0.00014804596898683556	0.00010355270606298044	0.0003887480230238969	-0.00013955177756015723	6.885098199613448e-05	0.0006295735066844562	-0.0001099600951769494	2.1473523086347375e-05	0.00019665053620070798	-0.00019928105327493534	-5.181913234940146e-05	0.0011822961235096996	-6.393398035257103e-05	0.0003642160961295408	-0.00012108864612382975	-6.960422305881132e-05	0.0038080758940147916	0.00039173375515296784	-0.00014980786236243288	-8.462222943350657e-05	-0.0001259028858283594	1.6178853389255343e-05	1.8979555704016754e-05	-8.775945506779594e-05	0.000664544812203212	-0.0001619016054451849	-0.0002007649950499394	-0.00016575178742525126	0.0003777985647649544	-5.944826623473054e-06	0.0006778890041495401	-8.86372466479125e-05	-0.00013463365577550695	0.0003723299493656714	0.0005043547793265037	0.00042081861001549205	1.912972737801232e-05	-3.268334116511572e-05	0.0001310330689730197	-0.0003307601361540119	-0.00014282016494200053	-5.3509682464343575e-05	-0.00035902535201498857	-0.00012624356137557198	-0.00010545667676841437	-0.00013932950580975708	0.00033542102201188556	0.0005593931001388957	-0.0002952080020681963	-0.00014752318118092212	-0.00013746968420880954	0.00035469560990178064	0.0002721142630182124	-0.0005924215942282549	0.0004685096374568461	-0.0001302151263029903	-6.210398386839101e-05	-7.808512407886793e-05	-0.00010002003209954727	0.00024567077702947274	-0.00021942404324931078	0.002266726017692705	-0.0006119347642380673	5.14018890892075e-05	0.00019247618561939173	0.0003002465119825161	-0.0002256965788686286	8.085718813307039e-05	0.0006221093588872986	0.00024659630662615445	-0.00012967971904100767	-4.371566132190029e-05	-5.014712074728622e-05	0.00014382429994766406	-0.0002224438971971021	-0.00040530484273929485	-0.0004610915401198457	0.0006575123504526118	0.00017539782760317042	9.018592180984667e-05	0.00042928384529395314	0.000837907927059851	-5.5610370966005674e-05	0.00011620463924853116	0.0011137619295030095	-6.898090951074326e-05	-0.00012516254734332632	-7.491532472769535e-05	-3.542179264280356e-05	0.0001466974227797502	-6.581639496365592e-05	0.0015485216518534638	0.00034336993033067724	0.0008480888181358063	-4.3170110892009295e-05	0.00012745289097662463	-1.362062369903084e-05	-8.131447875037597e-05	0.0001558148609442165	0.00021948420319421434	-0.0001544545818883235	-0.00019574892409194322	-0.00017489187722785537	0.000306895025774421	-3.098858481744251e-05	-0.0001356757153968867	0.00014777164151698644	-0.00011629470371982972	0.00019727606159181574	-7.570690659329831e-05	0.00012040080398184426	-3.912587452224358e-05	-0.00014371520957524137	0.00013379490953767032	-0.00022899033322436224	0.00017990314352032377	0.00031275805612272333	-9.465725123954962e-05	-4.02605255210007e-05	-0.0001427806957666578	0.00029059180660931394	-0.00012282971658578209	-7.297107000002864e-05	0.00014903097293277688	0.0005495867978504456	-0.0001149080144113381	-0.00021504699168199622	7.376690209648779e-05	0.00026852857629273806	6.106768690616768e-05	-6.629321774662844e-05	-0.00018131333626342718	-0.0001812604547717955	-0.00021253522937400416	4.292425439897027e-05	-0.00011604927821190824	-0.00019417667597171876	-2.9838759399354294e-05	-6.842782993699973e-05	5.932374453182352e-05	-0.00016420584038845675	0.0007858967320489317	0.0009532124294153723	0.0002853809278799474	-0.00022323746130684766	0.00018705757964506285	0.001533394721262418	7.076775229833063e-05	0.00045370528999210714	-0.00017352022705927455	0.00013539863247323308	0.000291583433135578	0.00024807116081718606	2.278962018983432e-05	-0.00032216069866885025	-0.00015064158591321155	-0.00012431783363784727	-2.0349421431379246e-05	0.00040715638630795474	-0.00010999734676823438	-0.00046209990559434316	-0.0003028503800103517	-0.00014491774177498404	-6.050495341675314e-05	-0.00020516053041401509	9.37036614629519e-05	0.0001296469030777335	-0.0002895721961345552	0.000153444276559521	-0.0002472978350259073	0.00046559279700560184	-4.053269661853285e-05	-0.00012265221066069907	0.0005304905415423371	5.8444411160995846e-05	0.00012337751521989326	0.0002090320181783593	0.00022854283210430227	-7.457395644425376e-05	-3.6115788782217645e-05	-5.683815209073389e-05	-0.00012062225925563134	-1.968150135982969e-05	0.0009674652275242386	-6.940894144314005e-05	0.0006075316679654784	-0.0001411576592059455	-0.00021894101015559767	1.3186428417771288e-05	2.163526399411378e-05	-0.0001549056472322106	-4.192146490491579e-05	0.00029129013160324874	0.00011029824284337369	8.082757003649087e-05	0.0006019991819382212	-7.730801754473118e-05	1.6813539655860207e-05	-3.6730618054743346e-05	0.0011554856990686907	-0.000139922477760213	2.8945276158506952e-05	0.00042328817266607574	0.0010140017516858935	-0.00017464893593334383	-7.034285390021567e-05	-0.00018594168471572524	0.0018698822064790377	-1.4430944209988393e-06	0.0008587142073564253	-0.0002221869402393744	0.0010177085869541346	-0.0004884985188252176	4.963022238577123e-05	-0.000806664050140191	-0.0002942163305184817	2.8591588339886778e-06	5.183845286214568e-06	0.006654363921458731	4.807218676479719e-05	2.837379736942486e-05	0.00032218248395174387	-0.00022517931762008948	0.00015271538159874183	5.133910955475041e-05	-5.7760479320171115e-05	-8.633545427312311e-05	-0.00012774447198785234	-0.00011438408498794654	3.870811501337213e-05	-7.75894973278763e-05	0.0008169093549771411	-9.968699734637628e-05	-5.4535723623792084e-05	-0.0003625821944578437	0.0006503681355651136	0.0007206112188519861	-0.00020472286998478054	0.00018039679006746868	-0.00014726012342927691	-4.44596973849815e-05	0.00039348574807767197	-6.484859014133329e-05	-6.525222882703773e-06	-0.00038612956751535234	-6.410290062721959e-05	-4.323847715189608e-05	-0.00013393725696603137	-9.734210601542778e-06	0.000289335578820593	-1.0260754088064534e-05	0.0003579428125761591	-7.395737356751115e-05	-0.0007276246620443005	-0.00035242248945213406	6.350352576182284e-05	-8.330562340520296e-05	0.00015018390776306878	-1.219025019422729e-05	-2.9321795363768922e-05	6.561313724858588e-05	-3.634670145768485e-05	-3.3554783945555643e-06	0.00030383005384695174	0.00017302169983370844	-0.0003947445722214002	-1.629556726638407e-05	-0.0002494844441019746	0.001055625641439509	0.00028920985208812815	-4.7063922935809205e-05	0.0013672879151530417	0.0007923384146258576	0.0012873954533812848	-0.00022446558885443364	-0.00014266080716494702	-5.7780491932320155e-05	0.0005958716300829231	-8.440730853865717e-05	0.0006420579551284695	-0.0002140615640286072	-0.00018802144255571215	0.00026113653822771075	0.00023155812015218075	7.19176788591501e-05	0.00013779855484687682	-0.00021754522124640277	0.0003212751107928969	0.0014834856827933478	-0.0001881952390160048	0.00011761304542337429	0.00018837697596755032	0.0002498021090866519	0.0017986000101664515	-9.513819381248978e-05	-0.00013299180736970473	0.00012019446292103768	0.00018751080642184277	0.00021839820461554366	7.607432733007472e-05	0.0002592640576368403	0.001926115544036312	-0.0004591991039034924	-0.00026543802552481935	-9.445980820027055e-05	-1.826085482549044e-05	-0.0003085678122434621	0.0006606028736291484	-0.00013657532132603357	-0.000291852903725545	-0.00013531275571359035	0.0007635993259930305	0.00023509387646119626	-0.00022652984581725152	8.518976681090334e-05	0.00020310269272773266	7.467690352048632e-05	0.00023626939991132568	0.0006222861469246462	-0.00033223905699558784	0.0003599107904964804	-9.414283338729313e-05	0.0001319327430347501	-0.00014127567621163457	0.0005604822686777518	-6.40856713224983e-05	-0.0002911358521953324	-2.623794701572591e-07	-8.602096124007628e-05	0.0006472069570987774	1.8530049054731e-05	0.00015429365624621273	0.0008834610033052496	0.000741473327844292	0.0001467293674795528	-5.0697086584268725e-05	-7.97645579253753e-05	-0.0001242864987261134	-0.0006852024373067808	-5.887426194479864e-05	0.000168985641217719	1.1715823282104225e-05	-0.00016510879841314483	-0.00021229135775273586	1.3063359995188555e-05	-0.00016912296500421508	-0.0003179346868369497	-5.383094631853062e-05	7.523355888731569e-05	0.00036822154339145386	-9.205049864524483e-05	-0.00015112512281716583	0.0006145735872682332	0.00016659630499914866	0.0004140228024710586	1.6652588141964295e-05	0.0006640828083506475	-4.104158967078675e-05	-9.393063823906622e-05	0.0012927593003272428	0.0003283961901716881	0.00017590173684373464	0.00024341422194453554	-4.894077142717763e-05	6.773582799074438e-05	0.0020593314321381497	0.00039477749520382577	0.00044425702879294355	5.4485974982494456e-05	4.436246026956839e-05	-0.00011116823921624886	0.0005355068032584547	-3.715897269368038e-05	-4.174705222873829e-05	0.0014174394198827487	0.00020810380085529604	-0.00017254775563742028	-9.120042847677264e-05	-0.0004432956731563681	0.0005241492067441353	-0.0001778264985490886	-2.098135504190282e-05	-0.0005504586853112907	-4.511127440821587e-05	0.00027556744305064923	-0.00017420245265776035	0.00012992607320667858	-6.82062610865491e-05	-0.00026569441817406934	-4.976080638250035e-05	-0.00022153702909881562	0.002021349258343956	2.824445380608309e-05	-0.00010490425334099049	8.036694442623774e-06	0.00022671247972986006	-0.00012547529553931673	-5.919496537930877e-05	-0.00017135596417508853	0.0002781627832371462	-9.495809897563722e-05	7.860255643833586e-06	0.00021441453533307928	-0.00041810329596002365	-0.0004226113880106566	-8.354529882893398e-05	0.0011667357482004113	-5.428295221240586e-05	0.002821636543615017	0.0009249997385208233	0.0010760804292835643	-0.0003159757804422572	0.00015063310651939842	-0.00018643831029153339	-1.1689116902860452e-05	-6.65823067898257e-05	0.00020361552335464235	7.698917331365183e-05	-0.00022099444411264989	-5.7360506517296225e-05	0.0007348374799045073	0.0017832174616176956	-0.00022445537515466244	-3.6998484184690904e-05	4.313026602545875e-05	2.137234887552151e-06	0.00018441262220053177	0.0026983408142250915	0.0016245981520898527	-0.00010927116759186799	-0.00010663981307163452	-9.498482661738725e-05	-0.0001330319462397534	-0.0001178703240759288	0.0006052623260900179	0.0003830328869959103	0.001498541271207635	-0.00010852558410919296	-8.61089342381821e-05	-0.00012589685468899968	-4.1188654497102754e-05	0.0004064219388913365	0.0002806124553815185	0.0008048169672457855	-5.19389027654983e-05	0.0035950865576006913	-7.726114782651434e-05	-0.00036734566959112207	-0.00018065029946734328	0.0002373206718749138	-0.00010131077784353771	0.001020434109427363	0.0012568937397773108	0.00015381943904441785	2.889843109298699e-05	7.761618790614125e-05	6.919691870970284e-05	-1.503126579703386e-05	0.0006907958531638176	0.00015181835109823638	-3.026321396385436e-06	0.002177118705935039	-0.0001476025078396372	8.988380385343726e-05	-0.00012701048085873173	-5.2572786919287745e-05	-0.00010101061918854254	-0.0002584362329155293	7.991376931283218e-05	-0.00010171674537192689	-0.00016725612519895853	-0.0005189828225089457	0.00028691246302766163	-9.372206091859594e-05	-6.214419266993333e-05	0.00041843141957772833	0.0001706232584868858	-6.690158956309821e-05	-0.00041939327086888873	-0.00017639779471156168	3.519764350952557e-05	-0.00014644917165628182	0.0001538406652865074	7.921281720090106e-05	0.001048042463985225	6.198914490200398e-05	-0.00016747354396575963	4.239139413646013e-05	-0.00027262161272434323	-2.0951084206058938e-05	-4.519077492811274e-05	-9.755676684654667e-05	1.1218498065147786e-05	1.6696801535160893e-06	-1.4705833762950505e-05	-9.421266635059613e-07	0.0002313566629961434	-0.00013296939366691198	-0.00023843417196572846	-0.00010154190062816404	-7.632426769946193e-05	0.0003293078715457725	-9.411772458382311e-05	3.304342844569764e-05	-1.9153666990416777e-05	-4.90208403266355e-05	0.0002205161087944402	0.0010423830851237533	0.00010018285338195951	-5.300153103324266e-05	-6.233024172134065e-05	-0.0003558338805164769	0.0001280933305358954	0.0012142450687859859	-9.158650860920597e-05	-0.000276600817318167	-0.00041848084099666184	-6.228070301039978e-05	0.00010383937364996773	1.4426272338205095e-05	4.402383051672664e-05	-4.977159580928465e-05	-1.9722532180836713e-05	-0.00018708970309951677	0.00031220256359232854	-0.00013555203546159513	-0.0003148880507555037	-0.00013716132556794628	0.0003395316981756529	-4.8357983210923964e-05	-9.53316875338036e-05	-0.00046874154043669085	-7.282927255221259e-05	-0.0001737359291772136	-0.00010592393177676243	0.00015966125698698376	-4.9210039355039374e-05	0.000522393066623598	-0.0001445479151755025	-4.978497542758319e-05	-8.490424447724877e-06	-0.00013454852247493762	0.001166388584957746	-2.673579275111483e-05	3.946284628636932e-05	-0.0002260745030822638	-0.00010990087161948797	-0.00039823669356045196	0.0003767114017251783	7.395991047482084e-05	0.0003829922842596325	0.0002502866741293367	-0.00011284579356661889	0.0005511867618749279	-0.00020059915286369488	-0.00015308510285422822	-2.2194773348399423e-05	9.5180525583546e-05	4.0176606642341304e-05	0.0002542967105864863	9.2381988417219e-05	1.1155316985185358e-05	0.00022905842780585788	-3.6233879607580306e-05	-5.8451312652252456e-05	-9.688438011317886e-05	0.0007556316354449197	-0.0003590466129548459	0.00010970323097102875	-0.00013270675653937098	-1.783006837687141e-05	3.614646851356957e-05	0.0004464512841000893	-0.00016265757686293518	-0.0003564755655600331	-8.005792022962423e-05	0.0003114740041743487	0.0007429397946383272	1.4498982607095888e-05	-6.34186407384956e-05	0.0002720342617037738	0.00161429064524647	-0.00014061267741661356	-9.244254487593884e-05	-3.0005918395569356e-05	-0.00018533140494075986	0.000595471321930218	4.617407814124523e-07	0.0003202045581194364	-0.00034545681766260083	-7.162986885803242e-05	-4.8901053149980604e-05	0.00014339985644029474	0.0011153008343698857	-7.064462612029012e-06	0.00019282510614248118	-0.0002722101822715973	0.0001577243131364414	0.00010606454742113383	-7.356449896904798e-05	-0.00023677225039834545	0.0027217086848964457	-0.00011461314588331593	-0.00010749751642689181	-4.468113585216242e-05	-2.6719100289240782e-05	-0.0002117864432163715	0.0003209268955910086	-0.000137062190630064	0.0068911742151362525	0.00015880198660965975	-0.00018628755674638043	-0.0002955374187764537	-0.00017156036997404014	-7.346022861058519e-05	-8.735391732142134e-05	-0.00013771527065091428	-2.8028644201828664e-05	0.0001378464115269895	-9.71690397968806e-05	-0.0002144290196589256	-0.0001162097488139388	5.5165491940818005e-06	-3.070618652663002e-05	-0.00010707218548546593	8.72260038469259e-05	7.801106109886365e-05	-0.00017347159465434277	0.000284891236728196	-9.82682368921182e-05	-0.00012621381817596054	-6.510323393120679e-05	0.001970369199739047	0.0001668937664169571	0.00021446466190739295	0.0006262232152825943	-9.018469508127245e-05	-0.00012132922240193156	4.689226381626956e-05	-5.092838559631332e-05	-3.719962820008201e-05	0.00012243690832716394	0.00041592163275801203	0.0003197786571222921	0.00020682230303282678	-6.551854023011581e-05	0.0003494603671989348	-0.00015144903681544848	-0.00030299900116545123	0.00022685355917336205	0.0005586479974161908	7.513764377138075e-05	-0.00017774802131093954	-9.716478467313836e-05	-3.218890319711328e-05	0.0012943180924016979	0.0005808762908504782	0.00021833327405525955	0.0009756030699838889	-2.480742140953908e-05	0.00012114485464997785	-0.00020829042083927621	-0.0002723620023667316	0.002514896356766099	-8.028778375442221e-05	0.0002863396086896629	-1.6750630045961882e-05	2.4973254709243344e-05	-0.00010781117725947812	-6.087908489295443e-05	0.00011726896645766967	9.598035205413602e-05	-7.524762744745229e-05	-0.00013065706947276164	-5.158640262677337e-05	-0.00011594169419942109	9.879305935866333e-05	-2.457675648823953e-05	4.145718037491784e-06	0.002005644898555141	0.00023722193556874853	3.1283513155095353e-06	-0.00015351132484356584	-0.000265767766824768	-0.00011508901953323166	-0.0002408761645113643	-1.5771937033078722e-05	8.160567982322735e-05	0.00010418411251965919	-0.0002371056179849343	-0.00014715710832956686	9.566982378262815e-05	0.00033887186421544663	-6.038119908204521e-05	-0.00029149299442896844	-0.00017787413334350498	9.987203949253874e-05	-0.0002149798674978545	0.0005759790886337902	-0.0002470641253969343	0.0010473438730064588	-4.662446354465127e-05	0.00031878662370461025	-3.017720446627312e-05	0.0006584580972115168	0.0013940844926371362	5.3438139847537094e-05	-0.00024702784928763195	-9.835293296450289e-05	0.0001597576903172905	6.302193250121682e-05	-0.00012041802176334746	7.981626453659919e-05	-0.00031935631150255663	-0.00015491272475482825	-0.0002886355761136575	-3.43502733233873e-06	-3.7734207781358486e-05	-0.00010770415395938082	3.324487874893606e-05	-5.190282393608467e-05	-0.00016705947052310445	-6.073391340275862e-05	-0.00011726447219002929	9.440845397133284e-05	2.3114754370005864e-05	-6.840510137716462e-05	0.000147647432385792	0.00027488356341466363	-0.0002438840310832315	0.000542240983124924	0.00019439754844356795	-5.661316768980529e-05	0.0008536322144814106	-3.257962315328588e-05	0.00011472102849058889	-2.6975669459423622e-05	-3.853727162876189e-05	0.0012327631562516067	0.0005230343548051931	5.872210981584071e-05	-6.137112445254532e-05	-0.00011335684365562659	-0.0001264901935950633	-0.0002460624471190296	0.001242035238634708	0.0014854056924928347	0.0007067450510748854	0.0009478032613099894	0.00015119692208588517	-2.5505661987092483e-05	0.00022254767789762502	7.344421418493805e-05	0.00038086010241344736	0.00029001015366967437	-3.125364594805804e-05	-0.00011424445690880188	0.000271581104225259	0.0005629429390225554	4.634201117936878e-05	6.698288009151555e-05	-0.0004636161642206372	0.0008498811090293694	8.932387395410972e-05	-3.2900514393193973e-06	-7.074073300487373e-05	0.000932720333415775	-1.292790710945281e-05	-5.633533224513295e-05	-0.00021131686830407336	0.0005922370446075275	-8.541858812059315e-06	1.4453234405116747e-06	0.000513737556540779	0.0005940057541007575	-6.606255275424318e-05	0.00011830155584358056	-1.5148614051573313e-05	-0.00022257406112675748	6.827089509548686e-05	-6.646609750728213e-05	0.00011262837461415978	0.0006770963645973432	0.00012826472862532043	6.025959033500449e-05	-0.00010995114391167686	-0.0002095749471487076	-0.0001633761991454968	-7.250193643349803e-05	-0.0001528402968386537	-7.307832733786094e-05	0.00033771565293987295	2.8805061096284173e-05	0.0002973973028947833	0.0003703995536044789	0.0002499484345930727	0.0014925252566580479	-0.00038075311048555	0.00013980381178884833	0.001130857180527182	0.00013383984466279334	-4.0460484818181446e-05	7.21813841956507e-05	2.7838816447625294e-05	0.0005018830880694185	-0.00014760821175477436	-8.254728074881751e-05	-9.61990245889117e-05	-0.00027552675574680244	1.8583646439546577e-05	-6.312918217041035e-05	-2.6953029933741495e-05	5.978261489355413e-05	-4.228441765799305e-05	-6.218101315428057e-05	-0.00016538408827714119	-9.394417347990032e-05	-3.683098582604727e-05	1.124825569689004e-05	0.0009483145823182477	0.0013392935659204477	0.0002779453208001661	-6.370535404239009e-05	-2.8525785086321334e-05	0.0001857973303069166	0.0003318385938761677	-0.00031347796979435853	3.0143640893555005e-05	0.00017126349907744517	-0.0001294071991967101	0.0003667646496697727	-0.0002751860794938089	0.00014716863676420214	-6.611098875772958e-05	-0.0003613896271768652	-0.00011233084428074349	0.001279173812965652	0.0003751400924354618	-0.000183694335553706	0.00029781232979034456	0.0067263084867983085	-0.0004084607247953463	-0.0001261101687288446	0.0006602726955411278	0.00029370905017533206	-3.532252095247123e-05	0.0005103963834154713	0.00017781758164994257	0.00027395534968671474	-8.054502256324842e-05	0.00013247295033573522	-0.0001745220146159057	0.00020805161751560482	0.00032779016600659346	0.0002458741005180832	-0.0001738227837678466	-0.00013226834865662628	0.00029686961836643006	0.00027075740849319147	0.0007189044683126732	1.496429856147673e-05	0.00046698807715428583	0.0007366894618616596	-1.7197477235393485e-05	-0.0001318541849627648	-3.6368624881791854e-05	0.0016952095076406542	0.0005087772241976351	2.20891850637806e-05	6.359614876167619e-05	0.00018324316703386589	1.2470685330936375e-05	0.0008138273621105481	-1.2010156683820522e-05	-0.00013987511424054625	7.628156561061447e-05	0.00010456406149718134	-0.00010978097587566228	-0.0001146054254496859	0.00017250082186678764	-0.00018198831426362612	-0.00010668975087533909	-0.00012644964523738674	-0.00016561338859566373	-2.8145486469821815e-05	-1.316890980341692e-05	5.346537010786954e-05	-3.8289974138334375e-05	-0.00028610907807377644	0.0009719423010104023	4.55255928122836e-05	-0.0002487399362666728	0.0001424166676633908	0.00047593744975519165	0.0019374976364106723	0.0002818990261608413	0.00019248142073508242	0.00014172733067150035	9.037535334888391e-06	-7.179782610321458e-06	0.0003742459766936508	-0.00018202207795550883	0.004677207428565639	-0.0001241076715052947	0.0005233166392666521	0.0003871198155712752	0.00045194287545721827	-6.758652081697489e-05	-4.210758818073702e-05	-0.00016967854868191944	0.00021913324033427924	-3.824320720435291e-05	-9.14049521634638e-05	-4.158737958378817e-05	-6.296422921391005e-05	-6.547268753551716e-06	-0.00033436356595168884	-0.0001235799009332423	-0.0007329316375891534	0.00010895421205258716	-8.263865262433002e-05	-0.00033057879493735384	-4.88898681281343e-05	-0.0002940693798592213	-0.0001562537259185124	0.00016736725761517724	0.00038373190786069325	3.6945896347119107e-05	0.0002528462908740077	1.548182286707371e-05	-0.00011397644277856801	0.0006890478583024159	0.00034701208304243616	0.0003793873235213737	7.814867552523612e-05	0.00031855686774916837	-0.0002481847183759514	-0.00019915920577407535	-0.00030821635070434305	0.004364085663345266	0.00010640448044689835	0.0036411062860837516	0.00011219758523422662	3.5125377539024234e-05	-0.00020943734906849398	-0.0001573843180929335	-0.0002743530573661236	0.00038562712990551737	0.00031291979576015584	-7.555844343631203e-05	2.254217871997874e-05	-3.9756223760749625e-05	-0.0007253323256674339	-0.00011881916993392413	-0.00023098017307112342	-1.0822189496258433e-05	0.0001934752861931865	0.0001632575976964665	0.000502786181918256	-7.217844539736446e-05	-1.0169855544879448e-05	-0.00017697192405996534	-2.3390989606284185e-05	-8.128086205014696e-05	-0.00018703152418629714	0.001146568505949402	0.00045107130460214157	0.00028423707322271577	0.00030481788950432944	-0.00022735505063153287	0.00034543939492948366	-8.110688560179932e-05	6.042303635006296e-05	-8.68575290144812e-05	0.000369892322010164	-0.00010902783245395954	1.98486350856173e-05	-0.00013211351139132284	-0.00024502158532410743	0.00012316515917231246	0.0020433044035193188	0.00016882201138972963	0.00020722964821364413	-0.0001014422707592993	-0.0002598609723684494	7.266607633672494e-05	0.00023837762348103642	-0.00010071098420594159	0.00014171337680634092	0.0002717672604144561	0.0018159537732625034	0.00017226131711234717	-0.0001588143485807025	1.1035034093774758e-05	9.19142779052835e-05	-0.00010249709526073146	0.001028869748206485	0.00016540242433696095	-0.00011211299596209474	-9.869987065734293e-05	-0.00013548430867638548	-3.5817319059239274e-05	3.2910982364143206e-05	-0.0002358997121797822	-4.403278979053216e-05	-9.955952550117467e-05	-0.0001527402980505522	0.00037651659282286423	0.0015635549801778239	-0.0004448212373196289	-0.0002364110712651647	0.00035205142655461805	0.00023318148846030947	0.000274901156168438	-5.084860203530152e-05	-0.00011726670960364861	-6.49731088755624e-05	-8.133964237550477e-05	-0.00013319658630969248	0.0003483596621893569	0.0007066970836656477	0.00039720271697336765	-0.00010509752117151573	-8.875892174292959e-05	0.00018369998705552632	-1.805417671940577e-05	-7.276711741146215e-05	-0.00033693125450684046	-8.63464646594372e-05	0.00192888355799826	-6.391023315027608e-05	-0.0001155163902790623	0.003218494003035626	0.00016136022061887195	-0.0008938199641371674	-0.0010754713668281808	0.00012367528304655143	0.000300597085791808	0.000842031156945298	-6.37981772559022e-05	0.0002229334367533735	-0.00016938232950231135	-0.0002852977786389623	0.0008327146702733158	0.0001265876577159074	-0.00011426298519302289	-0.00011419785843756526	-0.00011629982766289963	0.0010956368710044902	0.00035749258394238636	6.6811835360092e-05	-9.629348103308617e-05	-0.0004279102678232567	-0.00022817289999889055	1.3059605345905972e-06	-0.0001218947898803023	0.00019690493248396195	-6.463233432367297e-05	6.6039155568867e-05	-0.00016919901246206985	-0.0002476041388360977	0.000346083145347631	0.00030438579679254336	6.000053016825825e-05	0.00018566097762857362	0.0005548795140536668	8.541401375150097e-05	0.0006431866806684774	-0.00018547523541802784	-0.00017223041519554705	0.0005866968896945925	-4.6958053118269386e-05	0.0001954424883498957	0.0003852290188687534	-4.29058786804675e-05	-0.0005474021709350262	6.159264091671444e-05	0.00028569352000034606	-4.046692905603267e-05	-0.000155474186101422	-0.00011521218345585188	-0.00012717125124011455	1.267635477620124e-06	2.5174248793276284e-05	-5.339496833242536e-05	1.7968747707410447e-05	-0.00010777430616231615	0.00011822783628475509	0.00031479164296397864	-2.561635967478733e-05	-2.908199549802544e-06	-6.741005759804793e-05	0.0002345235971337263	-6.971325651546859e-05	-4.02297219074683e-05	0.0003586504451654992	0.0001509084682878467	0.00040159323947119065	0.00012146828469888421	-0.00010498381571532357	-8.56061145851606e-05	4.785987807854098e-05	0.00027686188870649283	-0.0001887523047622461	-3.026378746628918e-05	-0.0001588951542624684	1.2223254388803294e-05	0.00015893698252378123	0.001130211694000488	-6.590358867748719e-05	6.264372561604547e-05	-8.21194800464386e-05	-4.02674393718163e-05	0.0015411334832312268	-0.00010511557722093037	-0.0001249868020278898	-0.00013806385869865757	-0.0009203189081264417	0.00014368488378726637	0.0004158150900621934	0.0008050826554483116	-8.035745794145295e-05	-5.1747756612175355e-06	0.0001575346532999061	0.00028467473885482325	-1.430419189789077e-05	-1.1945000324940965e-05	0.0008268297016802831	-4.3577560667694976e-05	-9.348740675574392e-05	-4.746038812784059e-05	0.00012911574815665687	-5.2802629908337764e-05	0.0005925416906141511	-0.00016684038050330174	-0.00012584165150719858	-0.00013588630007679953	0.0002875304336387465	0.00016341718464705772	6.871749477690594e-05	-0.00021289965885421504	-0.00016543801413995048	-0.00023595801630604165	-8.489460416640188e-05	-0.0002175410636648334	3.921265747999782e-05	0.0002267200601288782	0.0005890777671773492	0.001358629268158883	0.00010512667163203719	-4.28468673154569e-05	0.0007344431773635374	-0.00014411772744731387	4.307432090998073e-05	0.0001380285885705748	-9.081287141005768e-05	1.3801066719622676e-05	3.7359204211328416e-05	0.00029945086626082765	-8.34368762898059e-05	0.0005598270770614598	-9.587021556954559e-05	5.8546623079605006e-05	0.0004967315881070853	0.00010479626694077857	0.0016585736639853702	-7.337190797993951e-05	2.8972159769958158e-05	-1.784527830520618e-05	0.000434037541441966	-9.56376034768419e-05	0.00027904423026246236	5.7740063718561385e-05	-0.00015034891124069335	-0.0001301651502310489	0.000870058981701221	-7.148714084746526e-05	0.00031885404034318315	0.0003511561714512692	0.0013339949374243125	-2.1374700379749577e-05	3.403183340052713e-05	1.985249094389459e-05	-3.888404767214664e-05	6.540231044794851e-05	-0.00018883160310635745	0.00037706474444526366	-6.31199390200865e-05	0.0002059725851231791	-0.00017960895432678054	-8.895713705111905e-05	0.00011430482127586388	-0.00021690365811703524	-6.801467648013646e-07	0.00021940471416904132	6.697422088619119e-05	5.429905376153358e-06	-8.04062548692765e-05	-0.0001045037932257441	0.0003155624273227684	-5.243842396807938e-05	0.0013611446308480519	-4.559378816626815e-05	0.00019409845093795952	2.6677335420930443e-05	-0.00017460300347940918	2.8757396792518946e-05	-0.00014700369029785337	-0.00010086727045536616	0.0003548246135487219	-7.526407352729468e-05	-4.7548713960204745e-05	1.7675573264637745e-05	1.9029855223912254e-05	-0.00015181445792938257	0.00027358564337058653	-0.0001782778689415583	0.0001566747370635485	0.00035078480010068957	0.0009052386773158821	-3.8924674412193e-05	0.00076589455408142	-0.00026158596041529525	0.0004990017918397343	0.00012175500162984395	0.0010082234148622528	7.650724610525444e-05	-0.00010122640626593806	0.00043266816777621424	0.00020697754261130003	-2.2855854263510354e-05	0.0007851441740650833	0.0001750259617391393	-0.00013553505791686043	0.0003001783193129404	-0.0006230754930266488	-0.0006414041083791272	-3.884840888592272e-05	-8.010755150408701e-05	-4.3276517373291395e-05	-0.00011701808332359489	7.61278851006201e-05	-3.264954281031501e-05	-7.044918756393929e-05	-2.9065615444362184e-05	0.0002099615539750542	7.212746119808037e-05	-1.1516177672158852e-05	4.251519262641119e-05	-3.831016470451027e-05	3.26681426428063e-05	-7.643616531972297e-05	0.00024914999535792515	0.00016722423894257118	-0.00016550934699544615	0.0005123951467524068	-0.0002076531649031898	0.0001471596822101271	-0.00022068670627709323	0.00017342512889155054	2.1860842512604523e-05	-7.189212579600268e-05	-0.0004391343359638765	-0.00015239644837083204	-2.9057384415419598e-05	0.0014891548722833798	-5.537480260599529e-05	0.00012772427020516565	0.0001232042161179944	-0.00014736203871339656	0.0005585000657258715	-8.671380522571234e-05	0.00013356672672895715	3.3500290603689605e-05	0.0004933408089382297	0.00030204608125938734	0.004308181595621595	0.002606555899641962	0.0013819939246906522	0.0007357400014484649	-5.000014826895391e-05	1.920530587286778e-05	-0.0004378345152853719	-8.320432303725393e-05	0.002773822612542069	0.0001262883230251842	-8.133764339639368e-05	-0.0003498348948207235	-0.00013987696787453466	0.00013365018311997304	0.0006117526940648985	8.943779506755009e-05	-0.00028991813791419727	0.00019961135078541315	0.0006810310588705486	-0.00015747989776298076	-1.209925819777789e-05	0.0004322696953488548	-1.666645374172225e-05	-0.0001526612294529976	-3.447626897072441e-05	-0.0001208782920497864	7.230378985432362e-05	7.316514666827398e-06	-0.00022000217301259615	7.12757801182824e-05	7.509764003165424e-05	0.00018462447720859337	-4.9645828651727236e-05	-2.174043330820117e-05	0.0004172236147165687	0.00038416018273464445	0.00010752408147913619	-3.570643717239814e-05	-0.00024748366079212854	-1.0658108139214465e-05	-0.00018504993600734196	-6.749767756371668e-05	5.159882512635391e-05	0.0025184967886245475	0.001214057840710047	1.3678654041219407e-05	-0.00012340035749454408	0.00027592710134892597	-0.00011961080311570975	0.00037122849937064654	4.3765925330774866e-05	-2.3998720582800324e-05	-6.318419620322894e-05	-0.00010896007174225664	1.4894502716732766e-05	0.0001243501665085877	-0.00010298216324355946	-6.314290250155755e-05	-0.00010228692572932157	-9.160844599640652e-05	0.0004138073979418863	0.0007967090683384026	0.0013398065571815889	2.951553980820369e-06	-0.00017067272256979666	-0.00010530026390358621	-0.00010151543756569958	0.0005627815251507238	0.0003910721257487309	-7.986192977949539e-05	0.0005409151526364438	-6.791125225544531e-05	0.0005141605824020658	0.000956718135097048	-8.679294716753609e-05	0.00258308059831896	0.00011454353147749724	0.0005165804741240816	0.0006480205344337069	0.000708533913874485	-2.7024019598733807e-05	-1.5572539383770246e-05	-0.00022488251613440521	-0.00035020799360667654	-0.00011433739284681091	0.00015026939347428047	-0.0002576831913628322	-5.0215004551266054e-05	0.00011592933227826046	-0.00011683014538263545	0.0002511297768437675	0.0011756487812366275	-0.0002908249048691166	0.0001369865760336898	0.00019619324104197395	-3.195403389015871e-05	-6.512815842837771e-05	-9.884735757783497e-05	0.0014227518887652364	-0.00021436284921181535	-1.1577922095938726e-05	0.00017346758106237385	-8.609765865913579e-05	2.9593287908578078e-05	8.894678757094489e-05	-7.397272797048563e-05	-2.5504233416695394e-05	9.72317938596678e-05	3.5164336562407425e-06	-8.90715575149826e-05	0.0005246967854502185	-3.56472380899508e-05	-1.845470242224742e-05	-0.0002996472391961342	0.0006739618510601152	-0.000153181269096731	4.5667178065830684e-05	-9.743587698354499e-05	8.946393401567374e-05	6.271284880008934e-05	5.6977790447238954e-05	-8.286172931953584e-05	0.00016669349120844988	-8.008532708470297e-05	1.1476098453726301e-05	-0.00019526362275666093	-0.00024028288497398635	0.00022446729667122595	5.830570418386574e-06	-4.539810375940302e-05	-7.322365747285008e-05	-0.00022669681877125696	-2.059564674856227e-05	-1.878006102886599e-05	-3.938587395655675e-05	1.0595458973329423e-05	7.221091405494905e-06	-4.854576690152496e-05	0.0002909094663970103	-0.0006294603450878088	-9.395555094466698e-05	-9.51779126987038e-05	0.0012805419091020723	-9.699116404169615e-05	-0.00024190669825820366	2.849510845625786e-05	-0.00015986790587874225	0.0002575393989773694	2.7428424430859374e-05	-5.7277768805442737e-05	-0.00026044292312772937	-0.0001350058212396203	-5.3673270054563766e-05	0.00011687304659078576	-0.00031161630116511825	-7.74529150861079e-05	-0.00023569068768642564	-0.00028883899189165906	8.499322055984982e-05	-0.00020727133355718776	-8.735082541633004e-05	-0.00010556656284129668	0.0006289613170491857	-0.000333837439325299	-0.0002492050891708261	0.0006812597866473353	0.0006459510627075078	-0.00015106343718206114	-0.00016737081299961014	-0.00029525663004803244	-0.0002540046313473875	-0.00018128051566886573	-0.0005290204570352331	0.0007418301740325421	-3.852643220832889e-05	-7.706801022666228e-05	0.00012304781879563374	-1.5071540852664392e-05	9.104206794853916e-05	1.3250340673050385e-05	-0.00010996823307910791	7.133874293483401e-05	-6.610272274534766e-05	-0.00011287249166563201	-5.482937853643139e-05	-0.00015198488943460672	0.00020164154575578967	-0.00011138061173958367	-8.229842580783808e-05	-6.875379014018501e-05	-0.0002458381538363824	-0.00014202020385318604	0.000771120596083348	-7.924495197297762e-05	-0.00027360187958800687	0.00135587396889852	-0.00025081043139714405	0.00034789808259183194	-0.0002329026389843965	8.215746984298564e-05	-0.00010267522474594426	0.0009750766865018262	-5.07105915319972e-05	0.0011411898679026455	0.00016783192405796734	0.0001487217470335503	-0.0002731484170493446	-0.00022093638842128288	0.0019289580850223686	-9.641975383618362e-05	-0.00012963598494713694	-5.863160772219343e-05	0.0003671719783885896	-7.582864225000983e-05	5.1429903949514374e-05	0.00019375084856070978	-0.00014362807843693658	0.00048170960734802797	0.00015420922190766378	0.0003978049431560187	0.0001394172631263478	0.00017138677425847536	-6.0759335458297315e-05	-9.02960774233807e-05	0.0028012801990078646	0.003558534199943996	-7.20575319843811e-05	-4.03349032153605e-05	0.0001629660600096355	-0.00022627211714378284	0.0005395389242594018	-0.00028855933963938576	-3.2661340669611835e-05	6.16406635114481e-05	6.702412202880748e-05	-0.00021227998331297638	-6.924940497705738e-05	-8.067527196171779e-05	0.0008183154485984979	-0.00011857290732120649	-0.00022720362043687702	0.0004889162886767596	0.00011973240330171781	-4.687716226385846e-05	6.835633253740585e-05	0.00019034523899606534	5.468079095935855e-05	-0.00012213481862259718	-8.705943721261837e-05	0.0003438664700294077	1.934020096059875e-05	-5.782191466460186e-05	7.98544018960291e-05	-0.0004793020468657872	3.927605539952279e-05	0.0003591612806112992	0.00065842171721507	-3.3394146903138524e-05	0.00012266474523403884	0.0004946599857896834	0.0013641002604165627	0.0011618862004315704	-0.00012402770382117397	-0.00015102967967056907	0.0002938084738961274	-4.78215198481624e-05	0.0002627603682613997	0.0005967407341749353	-0.00012029917724053918	-1.066505160878627e-05	-1.766781716696778e-05	0.0002693325309858187	0.00014693803687198932	0.0002611680097968518	-0.00010432678942569384	0.00026219983598878396	-0.0001087871528390688	0.00023895564339025755	-7.410342310702658e-05	4.9271483133214624e-05	7.6590372263684e-05	0.0005828603900690874	-0.00031225441126266936	-7.988072785963597e-05	1.1772973038413974e-05	0.0005012431206003798	-0.00013502593325429412	-3.2805434187341606e-05	0.0005261501661731418	0.00022968679355821108	-6.777251558660385e-05	-6.294510317668864e-05	-0.00010648301764560105	-0.00034649621380639794	-0.0003364693844548741	8.691735937906772e-05	-0.0002575707245477262	0.0003459102405065395	-0.00018551938906790404	-0.0001608151637663606	0.00022173468127092947	-6.170177110664013e-05	-0.0001455354456274005	-1.4511859548850818e-05	-2.0880212015820614e-05	-7.463147427774161e-06	1.9040817872967716e-05	0.0005967083229204738	0.00038593719959466354	0.0005675204483843794	0.00044754313977378413	0.00034217660674587167	-0.00011178490666159636	-7.931944231694851e-05	1.1494704327610002e-05	-3.3841891797260926e-05	8.368783792844377e-05	0.00014798958212503398	-0.00010613109648268311	0.0002964077608731482	0.0003364606345436467	0.00025057830919320646	-9.272099893937484e-05	0.00023806957227139657	5.2350983255094395e-05	-0.00010421114335140113	1.482038043470294e-05	0.0004524059349086941	0.00011872581556691885	9.105189263061902e-05	0.0005117906067940112	0.00027721655138804844	0.0004948289907388058	-5.478764577902977e-05	0.0014068971814635844	4.08933449898954e-05	0.0002356081540640633	-2.3576442736129628e-05	0.00015431547453680184	-7.593349420211698e-06	-0.00019962577471839313	0.0003728681619897564	-0.00010479097186581626	-0.00012781353904574104	-1.3055362571275059e-05	0.0034395576958736658	2.69804761291683e-05	0.0002726434774727976	-0.00015526586838095156	0.0002545819654248469	0.0003303097391847922	-1.3648177758165472e-07	6.205818753553773e-05	-5.72710642755622e-05	1.9692500679690497e-05	0.000139636578088183	-0.00025833167647750356	-2.9150594224548057e-05	-0.00013797611879420624	-4.93862971264073e-05	0.0013869819885285026	0.0018392035590061593	-3.7404294104263136e-05	-0.00012982319207183938	-0.00011518868908986634	0.00016357352015454842	-0.00033733071556514246	0.0007309696782096408	-6.862022870328448e-05	-0.00011281498980252924	0.0010348725671016313	5.747434749462716e-05	-6.791552351093223e-05	-7.468495263853798e-05	0.00012502593841127313	0.0003112895525395601	-9.195764713208507e-05	0.00015495567485948456	-0.00018444779874456606	-7.505009669203861e-05	0.0006678224376628092	-0.0003213035133577681	-7.133081432982048e-05	0.00046423296287429426	-0.0001670617572372445	0.0005140272645405377	-0.00020607538374680862	0.002414454057881827	0.0007785584716409147	0.003240351467627005	0.0020498000032784206	-0.00013558655517577342	0.0012602614717299031	-0.0006472439019082569	-8.413711066059627e-05	-1.2008973392980662e-05	-7.726512662716202e-05	0.0001176880768483036	-0.00012636664280418536	-0.00018282102584478516	0.0005728728280654106	0.00014358192484127403	0.0001849453874214087	-0.00014880616172704145	-0.00010509738920032986	0.00032124069494688637	-0.00015462818623203142	-5.2242344797955214e-05	-0.0003077063413973786	0.0001024089528554107	-1.1852157881327003e-05	0.0006628148030892122	-9.101214761659134e-05	-0.00014799215279171412	-6.29245977237637e-05	-0.00011660390196740773	-0.000373611447512028	0.002118095609208804	0.003006445716185058	0.0004159092439742139	0.0006155065103428136	0.0004221643384228513	0.00015250915441265153	7.018790035808676e-05	-0.0002245123105069491	-4.3871177575654844e-05	0.0036659057321502104	-7.498674519417941e-05	0.0026946040617266943	-7.32605141803227e-05	-7.475608401829395e-05	-3.934256033037363e-05	-8.878514525574222e-05	-0.00010690383036497001	-9.196345152035557e-05	0.0009111250024709133	-6.945775006835048e-05	-0.0001274797012001007	-9.63926079665332e-05	0.00012316300972391907	0.0005942171655619984	2.1870338832849838e-05	0.007162602378009805	0.0037234253167394383	-1.278110885159606e-05	-6.565783573111677e-05	4.24530106897045e-05	-6.654843881352163e-06	0.0004450218534757886	-0.00012334930471523018	-0.00010790051789104757	0.0003136957130245435	-0.0001067597484819224	0.0008074852740465265	0.00025193060368954533	-0.00023368852423074572	0.00030629488002255887	-8.637739823042681e-05	0.00011338825036770218	-4.337718758436651e-05	-8.779665479238458e-05	0.00018527311043501735	-7.75544717031202e-05	-0.00042485212599653556	-0.00019393708719320799	0.0032635260366843124	-4.8410377042983294e-05	0.00013974034144738644	-0.00011432693733986972	0.0006571511999781218	0.001311899298349685	-1.2651102436814478e-05	0.0002799440239375341	8.249578119995793e-05	0.0009643635618372171	-1.3916122088938657e-05	-9.545292377409531e-05	-5.475062000803447e-05	-8.872820780027233e-05	0.00046784231942530104	-9.450833972707133e-05	0.00043265850306300644	0.00038397841318008123	0.0003167560768581485	0.0011754315644676102	0.00019335058143714334	-0.00021310984145461918	-0.0002827265333681038	-0.0003332841992341692	0.002143162504024557	-7.08666078700314e-05	0.0003484344801120388	0.0008217946930825733	-9.005528267058865e-05	-0.00017145083399002872	2.466580412804385e-05	-0.00013906269455263198	-8.87729328043714e-05	7.6071864227270404e-06	-0.00021202750682468025	-0.00013349858654178854	-0.00013987050013106617	2.032227729569317e-05	0.00046335857699424045	0.00011057035173832501	-0.00015779207680195848	0.0009876030046216556	0.0004427690501256887	-5.2216521003031864e-05	0.001175748519230261	-0.00012679121491310924	-0.0003487184467241686	0.0004148570174427011	0.0034611194187811603	-3.551461776076235e-05	0.00015050517755912755	0.0001626813576813775	-0.0001678774151004074	4.213640173012466e-05	-0.00027090167266309405	0.00015648986113992163	-0.00030513625317698845	0.00026450817766061885	7.51107486419844e-05	0.00015453624297271122	0.0004407935341211518	-0.0004057694458602257	-0.00026010509882657215	-7.35262898787513e-05	-5.180958772524074e-05	0.00013402208206523915	0.0034061272854402657	-0.00018360870193176072	6.054910089563736e-05	-6.816259935772364e-05	-2.0127827906389233e-05	0.0007404636015283366	0.00047406732583444867	-0.0001940383566209292	-0.00014661942075361407	-0.00014772017582126082	0.0005739179355148981	-0.0005745576964153099	-0.00029363866563342076	0.00022760017193206855	-3.8231003071059846e-05	7.19719390449595e-06	-0.00024327373357700924	-0.00020284216936769972	-0.00037717640507972086	-4.613980825604084e-05	-0.00015417973945872575	-0.0004623917552213834	0.000366302078078361	-8.597850406225546e-05	-5.453553121956379e-05	-0.0013932800166006941	0.0003720796498171954	0.00038946463825075933	-0.0002551148593048268	0.0008132932150220775	0.0008151498088973495	0.0035611565711438507	0.00018568067259185433	0.00024234598717873707	0.0006791992255930787	-0.00023027222164426873	0.0004693031815227762	-0.00010991498375473028	-2.1964738248194766e-05	0.00037852181179492717	-7.826621882871348e-05	-0.00022400851069147602	-7.356437354747467e-05	0.0003964651115745359	0.0007491529141998067	7.239889787999433e-05	-0.00012217161271810506	6.471981536888702e-05	0.0004880950871136638	-7.18215762034622e-05	0.0008376280191174785	-9.569150800169632e-05	0.0008733341828997437	0.00010241425264890013	-6.328808684954575e-05	-9.306096941099684e-05	0.0012571666887425234	0.0005297432021337893	-8.377018867024076e-06	7.128947199357982e-06	-4.0937865069354174e-05	-7.4280957428869766e-06	-8.376489881092214e-05	0.0021310011427597094	3.8776341583342614e-05	-7.33257497755563e-05	-4.5086486038806196e-05	-0.00016086519005344883	-0.0002949660519476509	-4.1573275009920296e-05	4.796250776738216e-05	0.00010245036858027131	-0.00019452160999730282	0.0006565215381442232	-4.133949048849473e-05	-0.00015499058839698053	-0.00012515355741882795	-0.0001704070693736062	7.980778509610655e-05	4.865718649758893e-05	1.8718252807419983e-05	0.0012736573506852357	-7.750314359531848e-06	-0.00041374557615135246	-0.0005886971473352012	0.00041468189605580716	0.0011622203878239386	-1.5168383680227137e-05	-0.0002041691237848273	0.0015228127947763943	0.00026418783615068963	-0.0003511765210735496	0.0011304412645487998	-0.0001433158610824818	0.0002486200944178706	-6.162209742735588e-05	0.00042476308719801366	9.035426107248817e-06	-0.0003358772892301975	0.0001376630186827862	0.0007774526735776463	-4.365413660037247e-05	-0.0002021450560768738	-0.00015553495915459367	0.00028005298192833767	-5.588881055626947e-05	-0.0004577581708938651	-0.0004429796657312547	4.7840657737096236e-05	-8.051363660581873e-05	0.0005171783403370518	-0.00011804734469915808	0.0003281402641562959	0.00021832466172105563	0.00029005591291483547	0.000283543010868104	0.0004426325219316742	-7.495295254835037e-05	-4.125348993991329e-05	0.002462573804775846	7.10692562818876e-05	8.62131301248302e-05	0.0011551662944093914	-0.00010997126797564831	-9.039968405679691e-05	0.0006124997889003671	-0.00023817954971621624	0.00012728100586433222	-0.00014041224266319035	-5.3779038807420976e-05	2.9549448920873427e-05	-4.615756187028933e-05	-7.342069215201544e-05	-0.00016438160525316406	7.670474852162881e-05	-0.00010774847025469526	-0.00010372325594280014	-5.2849269926494766e-05	8.363810587219322e-05	2.725672702823432e-05	0.0005802096107866675	7.801384130967346e-06	0.0004308195764263663	-5.795172415900997e-05	8.00226433176183e-05	-0.00011252488842728532	-8.738715651098276e-05	-7.126073820811888e-05	-0.00013751641647847182	3.304009648395367e-05	-0.00012217273174094722	-8.016958388735054e-05	0.00018012089808131928	-0.00018136955687683833	-0.000392651007364671	0.0002499510745903842	-0.0003639614518510228	-0.00023202483020756478	-3.565455033169909e-05	0.00017332193082263063	-0.00019568239875621452	-9.181837728965071e-05	-0.00017114228084075077	-0.00017013965855329542	-0.00019534083248035693	9.82454084219819e-06	-0.0004875731278762251	-5.688771973808939e-05	-0.0001889492999937447	-0.0001531761205450249	-6.08768052317313e-05	0.00024828639342394383	-4.753112233820871e-05	3.9215017406099074e-05	-0.00020694892784106788	-4.626674236675017e-05	0.000856680275948672	-0.00014714597135568098	0.00035566155561819626	-0.00015751313082454127	7.830399873374565e-05	-4.798480393856787e-05	2.3183626639314753e-05	0.00040188429226330956	0.00011056048435517778	0.0003986905497409404	0.00041080982533947183	-4.779919401408033e-05	0.00017482988582228536	0.0005480523159230267	4.5269876267534116e-05	1.8069733578996043e-05	-0.00010257362440831543	0.000191713777232271	-0.0007659728079907156	0.002010017314991091	-7.486218177856642e-05	-0.00020682654312741044	9.509181066725755e-05	-0.00015429373366416117	-0.00017857497649769556	1.618951272339554e-05	0.0010053970395418519	1.8949379401971927e-05	-0.0001955101318722216	-0.00014430299634633287	-0.0002973236172412032	2.7756600909649463e-05	-0.00010449240938688731	-3.867903137267908e-05	0.0003430142018476004	-0.000530613855423485	0.0006369466831309576	0.00021381391020985433	0.00036204831039176157	-0.0001395229994745684	-3.8638858633691286e-05	0.0007265305707619029	7.346711545715377e-05	-2.5426308736613007e-05	-4.57169890007666e-05	0.0004888442234336836	-6.100060239409353e-05	-3.053083123978904e-05	-7.099559707094082e-05	-5.764678457235106e-06	-8.829539738614384e-05	0.00018408949493776644	0.0001158775073237186	0.00084864103166634	-0.0001521245978643942	-0.00025661100384564506	-0.0002374555657860854	-0.00022477170226689806	4.304253463130128e-05	-7.665992525426617e-05	-0.00014499771314057145	-9.019073892715651e-05	-8.21777916253506e-05	0.0007670788774875094	0.0005045265181626486	-0.0003216768441657728	-0.00017343134371847953	7.434289190647917e-05	5.158281899105027e-05	-0.0003036537753142879	0.0005519373686100687	-0.00041672061708722207	0.0001029335224645059	-4.5133562351264374e-05	-5.2808994091670824e-05	-0.00022540308347687816	0.003103383218989377	-0.0004480970924415028	0.0001361881713844274	-0.0006889986122069305	-0.000128631657831672	-8.496787645923429e-05	-3.808463381321957e-05	-8.610761693303402e-05	0.00010947046132304488	-0.00016411455958062368	-8.214927607088108e-05	-2.7897131069184044e-05	0.000541135369933585	0.0007047334816764885	-0.00020795544308321355	-8.028855882761804e-05	8.499902864001757e-05	0.00017839840219895214	-9.326857486193491e-05	-0.00018025582177749419	0.00018684486511785954	0.00015742624024941534	-7.638409681389797e-05	-9.066354589952781e-05	-0.0005643374409035058	6.379837499581406e-06	-0.00021888312549105528	-0.0003742651679924827	-3.80157263322095e-05	-0.00014100956002189463	0.0003898757168782643	7.290377018802968e-05	0.00014657865585805435	-0.00012136937094722611	-0.00016869751393009516	-3.060874802435383e-05	0.00033514721038493457	7.574282029009097e-05	2.0355903810010825e-05	0.00031299456473233363	0.0001604290296549689	0.0009874942906008327	-0.00032627497700770595	0.0008062745313290822	0.0008681787144582	0.002061481014869845	-8.487448641606811e-05	6.253132320227298e-05	0.00022705140647433594	-6.583085758667637e-06	-0.00010515308213053465	-4.1380939539830925e-05	-0.00017244667203819176	-9.315325464045149e-05	-8.529235933939764e-05	0.00016592229485246678	0.0001610830107317144	-0.00014492323731182848	-7.401593672983446e-05	3.813162351586344e-06	0.0002635711874440741	0.00046590536440604193	0.0016477184802530399	-9.645162578763126e-05	0.00031500008378753763	0.0016676357091683991	0.0005336505596062691	-0.00023722237056812546	-2.611337651950398e-05	-8.877987474255279e-05	-0.00023897157387394125	-0.00018232707528420994	0.00021223221234480214	0.00040999404377231965	-3.970011015334842e-05	-0.00025264060922301095	-7.116546026879165e-05	2.517148978514951e-05	-2.2492456019850834e-06	-0.00031943460512446617	-3.456694534008465e-05	-9.437663928374502e-05	6.482909681384162e-05	3.766756951351384e-05	0.0007290694928116129	-0.00024306671049841589	0.00015732197442291698	0.0008613607307813365	0.000490084147780107	0.0018674893314775873	-0.0005422336862145785	-5.219055990311861e-05	-0.00031819168792343133	-0.00037550909014892527	0.0005465474361501086	-0.0001968895688102453	-0.0003914611904789159	0.00010189877003382114	0.00019687181089346977	-5.2517969268707057e-05	0.0006920498087161253	-0.00034692936815739546	2.9122212014389253e-05	0.000533456004597485	0.0002486231577607752	8.551287413600439e-05	-0.0001027582513726465	0.00010573099935537277	-0.0001839182699652289	-4.0884713656725414e-05	9.224811892393365e-05	0.0002844697721159472	0.00022847876319749037	-0.00033015888863287013	0.00019919719126462845	0.0014225749276371637	8.032511844518015e-05	0.000271340547678002	-0.00011127609253442229	-0.0005099082567908165	-0.00010335532854703404	0.00012901435640381984	-0.00041219896116373857	-9.323245978568524e-05	0.0006534203799840754	-0.00011009855888542125	0.00011511422723866053	0.0002750286728821064	0.00031911931125599594	0.0016483964658659262	0.00021656357755878806	0.0003071049906042098	-7.020168034329474e-05	-0.00019881487819818945	-0.0002361303001773023	0.0003216174801393062	0.001016061974268212	5.43458227108081e-05	0.00039647265956493737	-5.372955316633347e-05	3.032864799458186e-05	0.0006978957633459779	-0.00014110010011313814	0.0003599116937741689	-9.169033700186345e-06	-0.0001111634746402386	5.662981829668189e-05	0.0004158756448935446	-0.00026059208637554346	-0.00010347398219848723	-4.0841470100969515e-05	-0.00010020461201335807	-9.239692224288043e-05	-0.00013830492092818848	0.0008661430984111001	0.00022295793497785076	1.6906053414684758e-05	-3.877246190417467e-05	-0.0001680213644645257	-9.069394586580195e-05	-2.087684901756915e-05	0.00014667979228944652	-4.677026946765108e-05	1.1707255375828833e-05	-6.32527624359443e-05	-6.004996326232589e-05	0.0004720219437804847	-0.0002465610039119873	0.00044869264056958337	0.000503559508510208	-3.968736990584573e-05	0.00011368201341848202	-6.526195117468307e-05	-0.00019378742376378243	-0.00022380911045297757	0.0009763066698539613	-0.0004781149328993042	0.0002073938462800662	-2.1441083176841586e-06	0.001934877931012911	8.517389793227837e-05	-4.398497364751618e-05	-0.0001162972252560758	-4.649154132072639e-05	0.00029573476355574963	0.0014297853635473294	0.0010658479633334163	0.0006766457565261262	-0.00022018084317706357	-8.867993330909884e-05	-7.299301483051949e-05	2.7685000895412447e-05	-0.00010718962570844832	-9.386012675032822e-06	0.00034337393630671197	0.0013543708547892376	-2.5926180551545288e-05	-0.0001843349755355965	-6.024903162915696e-05	-0.00022200164107000005	-0.0002440540132418843	-0.00018205411176500317	0.0004038242516822384	-0.00041797980281395953	0.0004191477112213336	-0.0001380629701611037	0.007582840414407915	0.0013746488121909742	-0.0004569688984720357	-0.00013347112788087513	0.0005420471511006212	-2.104378226787793e-05	-0.000399949548398226	-0.0005123849325378064	-1.0640772427893775e-05	0.000667941224039929	-0.00048466414109048396	2.7351095777399124e-05	-3.67588649093207e-05	-0.00018215960700652386	-0.0004167988172945819	0.00029862707890316063	0.0007336541555767356	0.0005473141771402135	0.0005232439682871102	0.0004958180616140823	0.0001301458705443588	1.4513528678119872e-05	-0.0004311143324999314	-7.42439645351039e-05	-0.00012479717320666606	0.0002012587243798665	-3.864742961736491e-05	-0.00016299772083153662	-0.0002959730493484357	-0.00021653820669569765	-7.307924404954866e-05	-0.00011604055129067818	8.465976642794788e-05	-5.286339281150804e-05	-3.4472790509665293e-05	-5.147884259010961e-05	-8.403004805162426e-05	-0.0002473625740155519	-4.93308308400187e-05	6.464465181334978e-05	-0.00012797037340659922	-0.00012119880879494333	-0.00032337300908220277	0.0002305272627295097	0.002050799201348268	-6.121583741826337e-05	0.00022546489398348393	-1.7423496339953735e-05	0.0011737051454930622	-7.07034741997308e-06	-1.279986425911349e-05	-8.532333387601827e-05	-5.161362254301333e-05	0.00035834539249175143	0.00040624791857331245	-0.00022788927647090604	0.0004826772418431222	0.00015875345318383896	0.00017246437647071996	6.093866617966918e-05	-5.4009600969493385e-05	0.0008904294071745582	2.3453803140931683e-05	3.856028059708406e-05	-4.53764877072894e-05	-0.00012220658185112203	-4.5900650987695354e-05	-0.0004347384505497702	0.00043031723546823643	-0.00013713957620532075	2.269215355441744e-05	1.5182210029160768e-05	3.252546775899696e-05	0.0006076182616249434	0.00021790498009895362	-7.734598059337641e-05	0.00012755626130774516	0.0018931669589742838	0.002056723889428889	6.3495741716566e-05	-5.8863008028107925e-05	-0.0002347008048758741	0.0006565660167940478	-7.283640982853781e-05	-7.332073157284828e-05	-6.077057443225768e-06	-0.00014090654108951558	0.00023086557130535152	-6.429082547696271e-05	0.0020227357543461046	-9.955933004875552e-05	-0.00023262428721944494	1.9654419503328686e-05	-3.058064747262765e-05	-0.00011934543296096095	5.5036207253238314e-05	0.0005511328539153938	-8.86226624639707e-05	-9.490051526198529e-05	-8.016809102218132e-08	-4.043379156844006e-05	0.00030422235584097034	0.00013470109091140374	-0.00016882321889913536	-0.00012960557714746123	-0.0003025388412182182	-4.417405493896096e-06	7.154248986635279e-05	-0.00018677447622549134	0.00012068897718326407	-0.0002780983665046608	0.00023790462236982066	4.657700726167197e-05	-7.73523869601001e-05	-8.98947830354231e-05	0.00017547591885437678	-6.853515878249821e-05	-7.781836870978752e-05	-0.00022485848481086307	8.400839893930807e-05	-0.0001815136542840806	0.001216320688549816	0.0004324694494308213	0.0003336428952762741	4.648829489402973e-05	-0.0002300812077337109	-0.00016440575229188494	0.0012073463328174934	0.00017624265776611223	0.00013776854720628031	0.0002265786415635335	0.0003697676879848765	0.0002495541289657763	0.0007652852917248754	-0.0004638960691783344	0.0001181178225893128	-9.885344679121772e-05	5.089070778196799e-05	-0.00012217683610835791	-0.0001435304824264713	-3.700181048789599e-05	-0.00010932264052962132	-0.00022075874605773918	0.00011727368804985823	-0.0003992417896591656	-0.00032477909502282216	0.0007792270905486543	-0.0003869391936356645	-4.8827464065197286e-05	0.0001206428107566698	-0.0002836178132418998	-3.993841029502901e-05	-9.571108369527832e-05	-0.00010575207821830541	3.3224683471871945e-05	-7.992378506662663e-05	0.00014049700490234853	0.0004582064297577862	-0.00013574442645581888	-8.18611357070562e-05	3.309933669779217e-05	-0.00013441765568141523	-0.000589825636475286	-0.00010742991443873638	-7.879932663241651e-05	0.0003024788879471036	-0.0002077638880706488	-9.862644841328151e-05	0.0005585417249074534	0.00028103655907839374	-9.060423891411182e-05	4.589336658933331e-05	6.541673690678062e-05	-0.0001242347811999481	-0.00014240736995257912	5.1245641535514383e-05	-0.00014055244195949846	-0.0002490871879471417	-5.9934566540875945e-05	-3.9572209611871155e-05	0.00032833549262346347	-0.0002950271609129397	-0.0003434635986481281	-0.00017738830659209658	0.00032626088959434695	-9.721136302276564e-05	-0.00026426648315622383	-0.0003260091223758664	-0.00035918004205210346	0.00036433893608383796	-0.00017156523810082236	-6.227496631075477e-05	-3.457552843881665e-05	0.00011801048835018205	-0.00016923419831016596	2.713794077008203e-06	0.0005092200654444407	-7.705436999935296e-05	-3.687660037436335e-05	-0.00018689532626728868	0.0003398242560404612	-1.4962492024660977e-05	-0.0001484266310332239	8.548966764746547e-06	0.00031381731337917806	0.0007096353770999966	-3.6204884008739624e-05	-0.0003270525096614376	0.0008919477252439536	0.0005674118377682765	-0.00017121596121421278	-5.339548220010513e-05	2.8853730552723252e-05	3.997870726636273e-05	-0.00035796943428311373	-4.228478223663086e-06	-0.0005247280305501415	0.0002152103840119912	7.872941002558545e-05	1.1545828723085647e-05	0.00042922641067463834	0.0008708572921048484	-8.500161044278484e-05	2.3722137315334875e-05	0.00042488110721579326	-0.00015477260438624124	2.8108342049882666e-06	7.249930240658838e-05	-0.00011044971099933502	-7.884024078682798e-06	-6.276734910850507e-05	0.00010686450733319924	0.0002359015347865849	-3.6745945114502686e-05	0.0005058215815783725	-7.927210915784908e-05	0.00030974574263611926	-4.276463921777326e-05	-5.7436436901430755e-05	-5.1095835564883916e-05	-5.5484914864213126e-05	-0.00021869689250374904	-7.514747330557673e-05	-5.8486429764776326e-05	-0.0003737466793787408	-3.977493982022478e-05	-0.00010127458749169904	0.00011035916686104894	-8.044750187545086e-05	-0.00021978976113576202	0.0002315940564043404	-5.04655666387858e-05	3.2528843084916807e-06	-0.00011802202063297867	-5.0560253580518146e-05	-8.339764041618027e-05	-0.00011190036990395162	-8.101296780956798e-05	0.0002756875644952261	-7.194955100716436e-05	0.0008773000794602522	-0.00014847656373693312	0.00020007358042308136	0.0009661557484798666	0.00011288083073004623	-0.000140204852495713	9.926323845683543e-05	-0.0001634915888801754	0.0008555182368709638	-0.00011722120750701347	2.5464538507341548e-05	0.00027649628481756655	-5.96825239699949e-05	-6.123987535603179e-05	-0.00010612535349728405	0.0015619987490347457	0.0008451497098812094	0.0004423341912640523	-0.0001470386082607634	-0.00012785802967638817	0.00040211596562351966	-0.00010024546523042256	-0.00016856168496421508	0.0001289418912997654	-3.1490483641471325e-05	-8.700244506215367e-05	9.636264747471743e-05	-7.48409580592526e-05	-7.455262876438721e-05	-8.787542301271488e-05	0.00019890603469543367	-6.520381957504602e-05	-0.00010227906256746976	0.0007388261215053036	-3.837793900522698e-05	-0.0002386403025533398	-0.00024997838746380316	-0.0002045397542844352	8.746152436043496e-06	0.0007144279569966923	0.0002813830091011557	-0.0001857516809892151	-9.175127723334157e-05	-9.224741605995586e-05	-6.85975590688906e-05	0.0008538029035625728	-8.391163909559326e-05	-5.215374075305384e-06	-0.0002503836311581964	9.529745521229347e-05	-2.0519675091190325e-05	-0.0002406912868019402	0.0003768594468865415	-0.00018023914645320016	-3.055785316465958e-05	-0.00020966899977495278	-0.0002886433566429346	0.0011125673434223935	5.83482883478669e-05	-8.337053359724707e-05	0.00016186469983317205	0.0003302414822318921	-5.34783420420537e-05	-7.546569430833955e-05	-2.5560773832631036e-05	0.0016383101279205164	-0.00037244094569386955	-9.597267886437721e-05	-0.00013816023600442015	-0.00012779952699895964	-1.218980582051136e-06	0.00025171753272902267	-0.00028860480152103805	-0.0001233277959795143	-0.0001653413494252571	-8.20080484118628e-05	-2.9064212418220998e-05	-1.4477848688582504e-05	-0.00025761388823164813	-0.00011442795190063795	0.0004467690139530912	-0.00017216284469026143	-0.0001273660330493358	-0.0002878823024071672	0.00254386939349145	-0.00016822437485141374	-0.0002515647285998919	-0.00023649464015222245	-5.362712274468422e-05	-0.00010723087464737075	4.7506341430512134e-05	0.0002881611979577463	0.0006854473118172136	0.0002953276501168431	-0.00018578140571339275	-0.0002589813415710388	-0.00017093116000303413	-9.994669669469484e-05	6.54962471615092e-05	-4.3309902783584625e-05	-0.0003862801521488191	-0.00012615618889257206	0.000179809495175839	-0.0001042906957942391	-9.907047660166345e-07	0.0007168643148149563	-0.00025995087707220295	-0.0002654789027386769	-0.00022327993991065826	-0.00018533330417646362	9.980626610767035e-05	-5.7238305519409335e-05	0.002344365552627827	-0.00011222499121229391	0.0009111932144365909	-2.2663798861875732e-05	6.169357716468676e-05	-0.00010055817766869079	0.0005662317325997123	0.0001279886922842224	-0.00025516576591863414	0.0002600170711516084	-0.00020424141550541433	-0.0002188425657058118	-0.00029286616445916446	-0.00026400310009368845	-0.00010465212837352805	8.525997027180579e-05	-3.864490175539808e-05	-9.536292735818341e-05	-0.00023893859279863584	-5.276497603297053e-05	6.903949642954577e-05	-7.432457503501106e-05	-6.352129013725259e-05	0.00010576562188813912	0.0001248926912359549	0.00011285434789307368	-0.0004420967086285181	-0.0002553621051726332	0.000170792378911944	-1.9298193673248555e-05	-0.00023066573739789021	0.0005247676074153332	-2.2004613321719514e-05	-7.235537404466959e-06	-3.298486857318147e-05	0.00028178451466941016	5.869736900463389e-05	1.5578277574656482e-05	-6.758075988621444e-05	0.0005071270333930284	1.0200581007809447e-05	-0.00023097683494464343	0.00017960683957390653	-0.00011477962239627091	0.00037927382023194585	0.00014809607291541347	7.464086869714841e-05	-2.9932520647483697e-05	-0.00019924781544537252	-0.00013527679333362458	-5.854939896219282e-05	-6.972544685220843e-05	0.001638230323958898	0.00017302153287054216	5.165988359765089e-05	-0.00023970594264489795	-0.00017794701357172412	-3.07704441140936e-05	0.00022562147542020124	0.00013664599958691036	-9.245860763382265e-06	-1.8937072025105445e-05	0.0005720483686785249	-0.00032987552170484294	-0.0002447153354981316	-0.0001391178449238293	-1.28151744944602e-07	0.0003885481060317721	-0.0005383145833955813	3.061846335846336e-05	0.0012787614179280554	-4.130406164008948e-05	-0.00017312359227633533	-0.0001303724864480546	-7.054142908673305e-05	-7.99409394407417e-05	-7.04131135583806e-05	-0.00020508877667454672	-0.00010212483064728434	0.0006599204629397903	0.00012682625989189812	-0.00018758444391225274	-0.0003116620913645038	2.7359655398480435e-05	-7.184603041875947e-05	0.00026736063311211814	0.0002736516209325014	0.00018299868023308898	-0.00020313460969310915	-8.44443580033432e-05	-0.0003484884896673362	-4.727665698682259e-05	0.0005504685043276684	-0.00040065319050042034	-0.00019477219853465092	-0.00024414075123396924	0.0004066303544517525	-2.643592595056454e-05	-0.0001880336885273511	2.6079679955993168e-05	-0.00013000016590042365	-4.313413862016147e-05	2.993891847533141e-05	0.0011747391414263972	0.0003700982721065968	0.00013163142458693535	-0.0001192979798057642	-0.00013350448516744496	0.00017646237706877115	3.482662003727735e-05	-0.00010870685506478306	0.0002218906800318426	-0.00019855345567215089	-5.482703215318461e-05	-4.558275582812704e-06	0.00019293822436294676	0.00130238639162889	-0.00024145542690004533	-0.00043299251669819155	1.783811589922036e-05	-0.00014800901722618743	-0.00013215951755727207	6.647007658368887e-05	-8.014276758184462e-05	-6.0403067249371095e-05	-0.0001474079684129811	0.0004889882858851458	-5.9438163452862325e-05	-0.00011972430313914337	-0.00012187036037964537	8.178677694672864e-05	0.0003206402990293728	0.0010782686090371075	-0.00027532226526251447	0.00045712890148082104	-0.00011503649583468175	-7.367450987760035e-05	-6.42209556280366e-06	-6.382581644022381e-05	-0.00015291710507368483	0.001520250136757608	-7.518602288846636e-05	-9.830046897671883e-05	-0.0002922761260605273	-0.00037246680805611064	-0.00034951299889059866	-0.00029087543417049704	0.0004741639180100369	-2.7612704292056555e-05	-6.082694966772106e-05	-0.00020877629093481043	0.00039670834636225025	-3.618966304236202e-05	-0.00013559430906820246	-1.1332658147907363e-05	-0.0002177470371157517	0.00011403136299571505	-0.00019710007443406855	-0.0001253661786700553	-0.00023716722638428343	9.06466142974501e-05	-0.00014256464224698728	-0.00014531616018619074	-6.559050324171219e-05	-6.432008563038129e-05	-0.00022247610328789217	0.0002614036489048285	-8.11014718614644e-05	-0.00018684518508585795	-0.00022591546271126368	0.00013838798265752776	-0.00030451063291237363	-0.0001498241194328948	-6.353649436079599e-05	0.0002678968235595389	0.0002161974039186373	-0.0005993748624283925	-9.474184395980965e-05	-8.721427001945274e-05	-4.084055057457188e-05	-8.034338854863645e-05	-3.2171767323286474e-05	0.00019311031152436788	-0.00045047810180464174	0.00015621600205753476	-0.0001663664331646367	-9.385889594278866e-05	-8.516391097597283e-06	0.0009742402073313984	-7.410488392253613e-05	-1.0953669365832673e-05	-7.1535272231207e-05	0.00031627564356778866	0.0033737763687566296	-0.0002904321711050383	1.4536200854589874e-05	-0.00021532893058065288	0.0009881207035716479	0.0006917949678504845	0.0001384244190500744	-0.00019899993636800933	0.0007120138691641935	0.008475182194168549	-5.71136928308205e-05	0.0005493955050627229	-0.000517245158152996	0.0003239398493460773	-0.00021977961943349492	0.00068836857025849	-0.00015856980027959848	-7.269928031508518e-05	-8.295334270111447e-05	-0.00042761825627113273	0.00039362339213345614	-7.071135365612687e-05	0.0021336676778490205	0.0004755323610195919	-3.3123555405780165e-05	0.0004199561354895167	0.0015861208757640731	0.0002729109119328187	0.0001371435652847873	-9.327686088946241e-05	-1.5886020196617294e-05	0.0005736673657643356	0.00016405671722179656	-0.0001758440767132747	-4.8510718595409246e-05	0.00044844940689639425	-0.00047537358257562437	4.566449815773336e-05	0.0003968133943692584	-7.160367830403311e-05	3.358718524244369e-05	0.0006522493261061987	3.785600935807247e-05	0.00017448414508330418	-0.0003442822488825393	0.0008903973319753574	0.00016302727949068775	0.0007287788036215826	0.0033055019675308247	-0.00015454679369555717	-6.5233150589733e-05	-0.0001905667874144092	0.00023135077297118788	-2.6307351093286016e-05	-0.0002891178166306997	9.883408903184018e-05	-0.00023071057118935728	3.825220534452187e-05	0.0004280268273216015	-5.91668722977021e-05	-0.0005954227179150787	-0.00019469450953693172	0.0026424084894943745	-7.426168219366389e-05	6.562072476227203e-05	0.000423929154819464	0.0029746459175481947	0.0010626777728690888	-0.00019048364341322024	-1.3425094513210042e-05	5.5999315159929435e-05	0.0010863139861603038	1.705276973027322e-05	9.475069751680316e-06	0.0006886622135473504	0.0012445941620942353	-4.533553062800328e-05	-0.00028044654061852467	4.918360554635755e-05	0.0004560761946780292	-0.0002634696031508264	0.0003091537109431383	0.000346326680517823	3.834649653866489e-05	5.3557163704085826e-05	8.459839743446951e-05	-3.5111441720449385e-05	-0.00018747558679571986	-0.0003965599392659121	2.959871402790578e-05	-9.048697574288531e-05	-0.000497558146810175	-0.00030963434284291024	-0.00013728216302655413	-0.00036304783120345906	-0.0001364551859498694	0.0018679567410344545	0.00030820189137218567	0.0013138821772044247	-6.347585366054049e-05	9.693663367832945e-05	-4.4364986196521925e-05	-0.0003256356353815978	0.0005718313051480914	-5.13082361219819e-05	-3.3234448354483816e-05	8.681661167448842e-05	0.00018422452434198306	0.00014458891543957077	-7.367280561765498e-05	-4.9374116813865535e-06	-0.00020689019373683728	4.14759316548257e-05	0.00027225373603594104	0.00021786115030228951	-0.0004616692298444237	5.916734086849708e-06	1.2740454605721834e-05	0.00016637849065630837	-0.00011166016430726477	0.00013093415399799738	-0.00020283578392843446	9.556996801093841e-05	-0.00014855268729991578	1.1192544076348062e-05	-2.257238864534014e-05	3.9040708271574025e-05	-0.00016175157900722738	7.041835874358691e-07	-0.0001409833259882155	-8.377154726876799e-05	-0.00020965324379017654	-6.240517392560159e-05	1.2899949258137057e-05	-5.681656551859071e-05	-0.00040108173514969965	2.9447054669351468e-05	-0.0001286589095374582	0.0004978030334692478	-0.00021131999792624098	0.0005851041891082307	5.557353822571382e-05	-6.101059046213089e-05	-4.7427462126131645e-05	6.233198518932232e-05	0.0002602613634315788	0.0024538809271895654	0.0007036980539769453	-6.544437600061113e-05	9.385271463658055e-05	0.00021376157686355687	-0.00011172641885690936	-9.045155945713176e-05	0.0003180732547960657	-8.614687546355501e-05	0.00012566568147576472	-0.00023136759067365393	-0.0001336251469712917	0.00010520053473096843	-8.620121845092319e-05	0.0001313615580531072	0.0011084990456427667	0.0016033921310919027	0.0007255955730543696	-0.00015495198752496318	-0.00025991483302668277	-0.00028846286510240726	6.0951709627281205e-05	-0.00018303816597797215	-4.011955824235151e-05	-6.759892958536495e-05	-4.346044990219399e-06	-7.66098337770748e-05	-1.8936967159091668e-05	3.647067305513934e-05	-0.00032061754089182925	0.0005965252931385899	0.00019714256666033	-0.00011017023725959066	0.0003776297059839622	-0.00010162503620413382	0.0005323858004636097	-0.00027044316737267706	-0.00020780327038986984	-0.0005152753010731339	0.0005392087433858687	9.761905878799367e-05	-8.155955376641893e-05	0.00017831769247062074	3.0816166434437634e-05	0.0006430111803889897	0.0003520044643150132	-8.522892592472337e-05	0.00017757633611016472	-0.0001605577420537547	-5.084865428007214e-06	1.6180168763730883e-05	-8.195213737455972e-05	0.0003445150414707341	-3.3931966349033865e-05	-0.000596780517167361	-0.0002376733295076918	-6.047239804931975e-05	7.803189886303816e-05	0.00035018494658744034	-0.00027438019013444135	0.0005906047432957085	0.00020474127196965219	8.890358454976284e-05	0.00023261754538604848	-0.0005395762865139723	-8.879979116469123e-05	0.00016123702182198706	-5.231724174660958e-05	-6.218165299356091e-05	8.355830010734918e-05	0.0002121901477891038	-0.00016461161382503534	0.000661480225021246	0.00010277600834558818	-2.753512747568133e-05	0.00021748150790863139	0.00019599557476382271	-0.00016483982990891412	-0.000697499103174788	-8.090368222993094e-05	-4.6769513635407195e-05	-4.784081081378547e-05	-8.36741459399249e-05	0.0009744319418088196	0.0002668126533663527	-4.919825073906807e-05	-3.973878619349249e-05	4.5972670088161695e-05	-3.199199314156606e-05	0.0005140297228470773	1.1342218693800278e-06	0.0005272465868799079	0.000537702239236871	0.0003210813114355095	0.0008471543878585199	0.0002551016610627525	1.4366884992254753e-05	-9.653856086014295e-05	0.00028816670296644674	5.9496604672471817e-05	-0.0002956325095683761	0.004751569693830027	3.416910071055468e-06	-7.932906166979019e-05	-0.00015687437195325136	0.0016755180171627222	9.051846824874095e-05	0.0005344424426972161	0.0003278208313781168	0.0010326823974014365	-7.544074951755274e-05	-8.71325527002483e-06	0.0004571122453747716	0.00022613774311738252	-0.00013672459865916986	0.0007098651126866811	0.0010956883877798727	-7.291801909572656e-05	-9.580160185680651e-05	5.0049628372662566e-05	-0.00023873871227645467	-0.00010380713428877803	-7.427044171727085e-05	0.0002921262037089691	0.00026471699727890905	-3.687493183142517e-05	0.0003090646867827546	3.486386615653948e-05	-0.00011217163248974735	-0.00017403284597546998	0.00011668800594027496	-0.00012031433320092116	2.234692728083458e-05	-0.00016880357822692864	-0.0004521068770521894	-0.0003225922202914537	-0.00015497723893530835	-0.0005012351314842993	0.0007801698705430965	0.00027851763196387933	-0.00010648046405205143	0.00022867338298846517	-0.00013940061235757757	-3.862383793896243e-05	-6.397015425333092e-05	-0.0003284371463814069	-7.12454496160319e-05	-0.00011432752550724573	-4.20369876015297e-06	-2.914746997679618e-05	-7.187215983903054e-05	-3.172119145979694e-05	-3.6550902185509e-05	0.0014322118516886567	9.790052455324941e-05	-5.9911410941073436e-05	-5.471534965943359e-05	0.0006958393241689959	0.00047796720652969616	-4.680470179603464e-05	0.0002465770643556188	0.0004385985144358513	0.0006455461989808511	0.00036984365749191857	-9.167912553296877e-05	-0.00013925658781208214	-0.00016173085362823216	-0.00031661505642368107	-1.6148532032238596e-05	-0.0003798653949833403	0.00027247354111374194	0.0006113448126557076	-0.00014876319589840966	-0.00014732490535356463	0.00031671014096555433	0.0002672921671682056	-0.00019740459400604724	-8.893784417336036e-05	-1.6467876582383303e-05	-0.0002787984664999089	-2.545021205950387e-05	2.1267251319993528e-05	0.001395071201402691	-0.00024960445980859436	0.00018017686389078754	3.581588444618062e-05	0.0001495467550696725	-7.662726312222915e-05	-4.428102368769279e-05	0.0004317957207046523	-0.00015778002929946904	0.0004335839227897699	-8.480544969569011e-05	-0.0001585424130982989	3.938828653221754e-05	-0.00023905433899649517	0.00034188387124724066	-0.0001276225560587413	-8.12804196183296e-05	-0.00013724478271465894	0.0016992750701950194	-1.2290480228537676e-05	0.0007826890175664153	-0.00013766799195841375	0.00017820461975648382	-5.850423342730119e-05	-0.0004817401029306904	0.0006647214498201101	0.0002539992167345276	0.0004351299579214186	-6.304103035548246e-05	0.0023531820568404595	0.0003933852569299181	-4.2053797554849886e-05	0.0018855172184641766	2.631041372018516e-05	-0.00021175318280693833	-0.00025246296261078395	6.237176686862233e-05	0.0002346961669962852	-0.0007319063726539271	-0.0003631084303221701	-9.372445642922093e-05	0.0005361497909604817	0.0003651408284839601	-0.00012834281809690073	0.0006662530024965415	0.00018834845693563724	-0.00022978876910754	-0.00011470868132733448	-0.0001571715698362269	0.0001680768442576389	7.959945627537867e-05	-9.263330416227798e-05	-0.00018643675225772204	3.205832754235447e-06	0.0001145334822166945	0.0010698060813379335	-0.00010870479374471519	-0.00027600664770446756	1.9208752328874582e-05	-0.00024167455788096575	-0.00011982512428430565	5.481373532034222e-05	0.0011234676256156497	0.000725247507360166	-9.047665132065716e-05	1.261020387794858e-05	0.0007922824909895121	4.438096181636699e-05	-6.710714289130436e-05	-5.1587649564581925e-05	0.000888688678156976	4.6439329607057956e-05	0.0001001118575867022	0.0011282541920895706	-2.511786158242957e-05	3.765929161446688e-05	0.0003527836038158197	-0.0001559083753759593	0.0008621379797148634	5.458871988775725e-05	0.0002878659513065678	-0.00013824583385303976	0.0003691154059370808	-0.0002669292244317371	0.0002117228384069915	-1.1566686578356716e-05	-0.0002751830827231551	0.0002760630654681051	-0.00015414443919703927	0.00041614987751632484	-9.81348869913031e-05	-3.405331399979316e-05	0.0002129333950174727	1.3357802472610244e-05	-8.44928570534873e-05	-9.542597162272343e-05	-1.219969978598559e-05	0.00015507399455722565	0.0002543228191878625	0.00025273856262752597	0.000518012783753477	-7.54623280690381e-05	0.0002328455132264464	0.00014230310819695897	-0.00014876211112612765	-0.00016930029861944492	5.5781858785191946e-05	4.3381379688786295e-05	0.0002191853571452176	1.5173752428912916e-05	-0.0002755997401633158	-4.786642315259576e-05	7.199125309903238e-06	-1.7112009501546144e-05	-0.00011242342148387661	-5.1719506513790794e-05	0.0008152669783308699	-6.276880572915365e-05	-0.0001120615822619743	0.0009931125910979926	0.0002791958757839904	-0.00019883079925984127	8.701426333641935e-05	0.00021988134709191077	1.8476164413156667e-05	-6.230553052607203e-06	-0.0001538977200199468	-4.601759523777981e-05	0.00028379706820157733	0.000659190129024505	-0.0002873338497886021	0.0004258392305535256	-0.00012024371799389982	-0.0001861039409752436	-9.279791117144904e-05	-7.304494264623802e-05	-0.00027916326024937134	0.00020175373084180517	-0.00016817388265234724	0.0011208519771531869	-4.9419249915699195e-05	0.0029642876000742975	4.4637224935152196e-05	0.00021185609192426216	-6.540660576216701e-05	-0.0004371681106018262	-0.00013133851865865104	0.00012979539980332276	-0.0001439633335943651	0.0001292776021378818	0.0007195789221533849	0.0010781934269102178	0.00026694643389531936	-0.0001879666009712777	-7.246183487874137e-05	-6.134143487194739e-05	-0.00018720790241302164	0.0012642149114666218	0.00019218014962425954	0.00020461358142138735	0.0003076236779968303	-0.00033599730693050634	0.00022108652743975588	6.741405445792377e-05	0.0001340099306224327	0.0005307600066364611	0.0005257544655581259	0.00013344885717687165	-0.00016610633006373842	-0.00019593827583834746	0.00017848816630165295	0.0004621054421885684	0.000499740108162868	-0.0001091606691573332	-7.945230624344111e-05	-0.00022819449103205546	-0.0001559901494055278	-0.00011522089603671927	0.00010019844023448475	-6.658165270232837e-05	-1.1134394963104377e-05	-9.763663387086004e-05	-0.00010952497754427897	0.00019363615020539837	-0.00021137976112134538	-5.593408798880818e-05	-4.474756254046555e-05	8.641787253045976e-05	3.536722169482829e-05	-0.0002075970722444936	-0.0001300585630923849	-3.669192428235448e-05	9.502071634267032e-05	0.00039750721025442706	0.002290995420445396	-0.0002040005912134299	-0.00010705695748216121	5.562278252261819e-05	0.00015017130418810176	-5.668815165928082e-05	-2.1394989854135275e-05	-0.00012042727363906101	-0.00041598600713002105	6.798964771679326e-05	-5.590000019126077e-05	6.0175706423185186e-05	-9.772218805541439e-05	0.0008219522203460031	0.0003649359895463456	-0.00026397407827029513	0.0002986104519926527	0.000461649418399525	-3.703615172308651e-05	-1.8011593861486646e-05	-0.000146523589882481	-1.3170966694953235e-05	-4.8375774582924714e-05	5.18354956385341e-05	-7.472812577486172e-05	-0.00011765138300253789	-0.00014029239245544754	0.00113135057657957	9.521897143589305e-05	-2.5133295596816577e-05	0.00010715673252116363	-0.00010090747304055466	0.0017337232521239206	0.001374030978491845	-8.813151635837416e-05	-2.1903930876251675e-05	2.7001098957640613e-05	-4.6782113852093735e-05	-0.00025511140474267734	-1.5475187108687156e-06	-0.0004012738116873561	-0.0005392245300523893	-0.00011819415533517558	-0.00017484076872001755	-5.236383098328178e-05	-0.00011990251851396786	-0.0006427238261312668	-5.8988596483214145e-05	-0.00012487731802232282	-0.00010478783110808719	-0.00016410059925311615	7.634280584505844e-05	-9.33545044017304e-05	-0.0004692611206927766	-8.23009009484686e-05	-8.675819734980945e-05	-6.55861725704364e-05	3.026664542961164e-06	-0.00027148499693712845	-1.295446104941147e-05	-9.011380457141707e-05	-3.1844336677180284e-05	0.0002260420430503098	-0.00022620832930489053	-8.054236976363718e-05	-0.0001673016539761936	0.00014909314004807426	0.0003452842514382898	-8.775507058970009e-05	-0.00015254633238042254	-4.9153066061768606e-05	0.0012789915215487275	0.0001815670830394775	7.854234470999211e-05	-0.00019580389859198783	0.0011227788301223355	-0.00020183183074825372	-7.857656938534444e-05	0.0010110282227072647	4.693064300592154e-05	0.00027406445349368875	-8.423763680610095e-05	-0.00018305064446066198	0.00012385492343579057	-0.0001593171535193506	0.0002079687966507304	-8.542987725337334e-06	-0.00010997422364352959	-0.00012574922009795598	0.0003492971014212246	1.1861778791533157e-05	0.0012575837230550295	-3.1599682024621756e-05	-5.5898805353027145e-05	0.00011497577606200497	-0.00025718939084966416	0.00034565670956338365	0.0004756854958116771	-0.0001142730173081713	0.00017345451781007983	-0.00014758494647633391	0.0010248839121359812	0.0016477729552212754	0.0004570630015143556	-2.7606234854913918e-05	-5.621064677366278e-05	7.954922899518774e-05	-0.00010970068019220868	-0.00010245912705637234	-0.0004051324878125106	-0.00044030205133358175	-0.0010193557263525632	0.0004711733533546199	-3.7967160170292066e-05	-0.00017671562838547815	0.00017133053650515516	0.000845444422523484	-3.454744503249866e-05	9.855046562448168e-05	0.00019176919573153685	-0.0001163078494643372	6.899614224583433e-05	1.4904417264999134e-05	-0.00011644768090557515	0.0002862473693260562	-5.0398728062645885e-05	1.367312421396205e-05	-0.0002287735782325991	-0.00018649162296298987	-0.00031660954262090733	0.0002197014394920265	-6.237129041958275e-05	-8.390218223525954e-05	6.192759956872758e-05	2.99939032256317e-05	8.11873310541034e-05	0.00016835753930223292	0.0003865664043371608	-1.3607233203082303e-05	0.0007144509017577769	-2.01979798241396e-05	0.0010395488212663723	-0.00024343908749768943	-3.3633111642358506e-05	-6.411256939069556e-05	6.7992331328756436e-06	0.0009890236396082434	-0.0002523688206667786	0.0001873690557084617	-0.0001640881515854122	8.312461454659121e-05	0.000297670432109152	0.00014571765133636032	-5.736259151903766e-06	0.0004176739932952769	0.0005316309643882767	-0.00010964878484359673	1.2847922304143392e-05	0.0001096510487148023	-0.00017718641117720984	0.0005297817825733426	0.0007289877679986398	4.128328935803441e-05	-0.00015584418460608872	0.0002616292773898738	0.0002646559504084469	-0.00015226238996060795	0.0001229476203710177	-6.587523353611238e-05	0.00011185816441833532	0.00012690785945968793	-0.0006888951342938302	0.00042534530762087543	0.0012967296616381142	-0.00033402899486736454	0.0005379504491277914	0.0012658663062844952	-3.556162903085576e-05	0.0004306651032292512	0.0006247375479235176	-1.0055382309811377e-05	0.0003571296761680468	0.0003751077793009296	-8.39816570469223e-05	-0.0001692697747304587	-0.0003212540398081745	-0.0003481775631087884	-0.00017636358519030335	-0.00010071163230223157	0.00020507060639840866	-3.254566900860173e-05	-0.00017525679677854385	7.856590614465618e-05	0.0010376052898995432	-0.00011726690554988153	-0.00013587036322597573	-4.997077084708346e-05	0.0001897494444234401	-9.368207706649497e-05	0.0004372454350881213	-2.166815037913099e-05	-0.00025220331487459075	-0.00021979466314423182	-0.00042994705498906443	0.0007316824656136753	-1.5237070894985242e-05	1.4384352218779516e-05	-5.505376050006325e-05	-0.00024248685035667828	-0.00042326469762615223	0.00030473744803819446	-8.882749594690458e-06	-1.0606213019161506e-05	0.00010621343014343704	0.001093261950720337	-4.180541926346712e-05	-0.00016726068154126935	-0.00013511313984931571	-7.086832999453644e-05	0.0005434026242895077	-4.7941972394790706e-05	0.0025669861953196383	-4.538256762475275e-05	-0.00011989130827439941	0.00012033842492824762	-0.00024534380361631707	-0.0005733670021334862	0.0021574361136766397	8.706373888972905e-05	0.00022880009598532055	0.0002453991930560501	3.059474149109139e-05	-0.00011428951123496314	0.0008303246425441068	0.0005386710701442523	0.0002373297296736536	0.0009345060837553807	-4.095819232860432e-05	-0.00012302923471657314	0.00023861295438511212	4.114112689734022e-05	0.0009015078667282669	-0.00023202080731670735	-0.00046474443871918274	6.596305478427581e-05	-0.00013903676829373526	-7.553658137843587e-05	-0.00017928474776802213	0.0006205637847146453	0.00018110450296893995	0.000345700290867203	5.9026178926480776e-05	0.000687278527940729	-0.00012173818929985881	-8.76025315254779e-05	-0.00025706729028161893	-5.554081224114148e-06	0.00011002006359924307	6.860506885904242e-06	0.0002985230245158336	-0.00015635425602294475	2.4115229069955965e-05	0.0004612380158311896	-0.0002816098900796027	-0.00011681431742465928	-0.00014112377896425077	0.00017488763991982346	5.193896182465416e-05	-5.305191447758546e-05	-5.8122418030052475e-06	9.194873826645252e-05	-0.00019144784431308085	0.00019029907560989983	7.922282221987237e-05	0.00020813515733922845	-0.00015344063819320582	5.870245579428729e-05	-6.325387498509451e-05	-0.00025028497689676734	6.347655259590576e-05	7.13293337066172e-05	-0.00013447597419990776	-3.8168105140876214e-05	8.902320559063706e-06	-0.0004408376283816137	-7.386769180101439e-05	0.00048814462317487144	0.0006288795359033987	-0.00014740928685096194	-0.00027463853624268416	0.00035402566884755183	0.0013455010310594803	4.253779250864286e-05	-0.00015876582405521664	0.00032389607185389073	-6.632038616587569e-05	-0.00018063188517766681	-0.00017979919641391185	0.00023420794529325538	-1.0172417576883231e-05	0.0005467000339807578	-6.931963091890718e-05	7.609674869700806e-06	0.000193162859490606	-4.504633197728426e-05	-4.2461085342219794e-05	-0.0001792110177768891	0.0006592113904724118	-0.0004237536725929859	-1.9742122816148515e-06	-0.0004828219020720047	-0.000678776994969389	-9.496586781776097e-05	7.74067605731195e-06	9.824971513924089e-05	-0.0003965893473468978	-9.719576343419502e-06	0.0017901192507406918	-0.0003542642963778607	-9.876702232987914e-05	9.119783340547205e-05	0.0001127091524135196	-0.00023077394072904315	3.9646155716485746e-05	-5.7073785058094454e-05	-1.76579821899717e-05	0.00075317973234621	-0.00020298745052292524	0.00037550422444081633	0.0008460729728927454	0.00019592181428290057	0.00023856224956747167	0.00023036399179824613	-3.1656444111207157e-05	0.0005205887216951964	0.0002738372312293625	0.00012345572011330394	0.00025649450625085364	0.00037045744044260717	-0.00019722874427385295	-0.00021097061912128982	-0.00019411924914436717	-0.00021536294776816368	-0.00011601238739356749	-0.00028886225622495605	-1.417460961014873e-05	-8.94666122182513e-05	0.00040687427714985	-0.00013098659756558096	-0.0003690292118390157	-0.00012267148968716523	-3.9126578377243876e-05	0.00046909879895108345	-4.038965106158676e-05	-0.00010109479681238343	-0.00022933538916144217	-5.674182704415147e-05	-0.00023632075358942333	8.297932136711985e-05	-0.00012554186419564472	0.0003761306231145192	-4.523833913686452e-05	-0.0009211061925206088	0.00022313596776269156	-1.8910601557470307e-05	7.430722022917222e-06	0.0024073764377445456	0.00026939952635268846	-3.8067263478266657e-05	0.0002967830979320304	4.329568106708421e-05	-0.00025870839456561306	-0.00026195282826048665	8.884475855442823e-05	0.0015985960794307648	0.00018533113730661796	0.00014576018877628482	0.0002723515844867682	0.0005747316379768217	-0.0003661424779599784	-0.0001993371152003254	0.0002387129251450338	-0.00012510026025647534	-0.0004742959837776261	-0.00013899334722836118	0.0004254453412237996	4.833294847097457e-06	0.00043490616877962584	0.00034340117859413835	-3.3273058475186436e-05	0.00031844685753730257	4.3504122607713264e-05	-0.00016108163897254215	-0.00043256053414278905	-0.0002730107952499215	-5.710133957550165e-05	3.141261558632585e-05	-0.00010275092545296681	-3.8780575599150494e-05	-2.6331337306596573e-05	-2.135488706736947e-05	-6.281602522908422e-05	0.0003430063342667378	-0.00019065154540935593	0.0006290181516218721	-0.00017317878994046071	-4.3966608626236146e-05	3.129207443393741e-05	0.00027749125214096353	0.00014341186781177974	-0.00018077682480828805	-0.00016133266344537856	0.0015446114353016615	-0.00012090380772445345	-0.0001764757426308304	0.0007664838259370609	0.0018838502845894872	-0.00011063731613328977	-0.0001006406408181924	0.00031483517949619765	-0.000159647167399318	-6.8800802478195e-05	-6.822604213023381e-05	0.001004707931980217	0.00026989216415524694	-7.030116602372347e-05	-6.13853336946395e-05	0.0007268795115117107	-6.897421772482945e-07	-0.00011919703231656126	-0.0001912425297804511	-0.00028946928334069194	2.3723538609306918e-05	-7.037734922000795e-05	-9.167120585911621e-05	1.98073328589283e-05	-9.933844050315174e-05	-0.00019833597925541667	-0.0001617514647617852	-3.064021582407936e-05	0.0007445389572648771	0.00020936362379159144	0.0007960560101990142	0.002545556428392875	-0.00014772053906877413	-0.0001243813980823264	-6.848696428742527e-05	0.00018232300049696577	-7.239776938224688e-05	-0.00016190914045154998	0.0001379876553170289	-0.00030047621448891495	-7.651470574519925e-05	-0.00012755534932790046	7.079503104916799e-05	-0.00022547829239207543	0.00036383763460890047	0.001002794390547195	-0.0002091979123915968	-0.00036380257215457804	-0.00032378042639026226	-3.365807414767272e-05	5.374506363213576e-05	-0.0003217265477752326	0.00012730664845182294	-0.0007137790890754424	-0.0002612822059107365	-0.00013025498840238072	0.00044938120972694723	0.0020396417269801037	-0.00010862756877386929	-0.00025713302538435525	0.00040434353562850947	-0.00011273946360323129	7.704102662590685e-05	0.00045582840064051797	0.0006712086811358791	0.00012617425838853423	0.0005706906879463076	-0.00012619082145765508	7.197126943300799e-05	4.779582543683238e-05	0.00044318223305095145	3.8973846397032344e-05	-0.0005145938375739563	0.0001173758646260689	0.0008284937856721357	0.00010084895570933976	-0.00013124062169642557	0.0002986389301300801	-2.77684604010345e-05	7.897501247876812e-06	-0.00018131223481579034	0.0007720028877237589	0.0004029184071630781	0.0002812545362371833	-0.00012546056269401425	0.00014508993464033967	0.0008100128330331126	0.00015541733943168223	-0.00011587976864990079	-0.00030126689551213267	-5.466366770173291e-05	0.001024585576610165	4.9403856408499226e-05	7.457196022472965e-05	0.00027354510619841994	1.5298097988857976e-05	2.0616312961254738e-05	0.00017242614236808715	-0.00039724904495011103	0.0004730047388292377	0.0011343602582681985	0.0005949099314403589	0.0005974397594969903	0.00010612379381223766	-9.466037468242956e-05	-0.0001301971411044837	1.0006775482762509e-05	-6.131597766308728e-05	-8.513945269712298e-05	-6.394694075993507e-05	-0.0002587832117640992	0.0009793882395599278	-6.931176795749531e-05	0.00010792830502172122	3.0474112729322174e-05	0.00034810015879313164	1.6409955635933896e-05	-3.426012283438692e-05	-6.285113473227651e-05	-7.240327362253352e-05	-0.00021657107128491212	0.000376570342944246	0.0005106215729990316	0.0001562562550968139	-0.0003328143609444085	-0.00012213516222432932	-0.0004958225758536225	-0.0005201789293491317	-0.00037907469110227244	0.00047249733038003496	-0.00016664732619497556	2.997815507927751e-05	-0.00013166321101224548	9.718945406521613e-05	6.0399800017935236e-05	0.00017921241473847752	0.0006235244834196473	-6.299586542668343e-05	-0.00033677225854359397	-4.300712944138225e-05	-4.494149978427852e-05	-0.0003544277268413614	-0.0007467286620455496	0.00045315817975135996	0.0002681350371939788	-0.00018615916101786853	0.001112163674389281	0.00028148647919751946	-5.693501266922019e-05	-5.6241618875346084e-05	0.00013279870733704627	-0.0004426031798791718	0.00040727965857263824	4.2026512321528416e-05	-9.244833653607775e-05	0.0005648450275147569	0.00026910736978272005	0.0010886994242250893	-7.330472316320524e-05	-0.00015471023502657471	-8.90974313346413e-05	-0.000655561952198041	5.3508774614814576e-05	0.0011009466156813711	7.66303603476775e-05	-0.00013818617696691605	-0.0004080928965260104	0.0008666408962546877	-0.00020425475165709476	0.00011216069092270881	0.00012408299550044195	-6.956278602003067e-05	0.00032000963633948523	0.00041739101861335134	-0.00013938448353701668	0.00018415350572164647	-4.909106001128768e-05	-9.912721671090993e-05	-0.0005148878556648538	-1.4941094560298138e-05	-0.00027377060142388867	-0.000500774459793128	-9.102932323725882e-05	-0.0002535720425073085	0.000547268466032198	-3.607653752761027e-05	-6.989583682846031e-05	-0.00013831412211495525	-1.51821707943765e-05	-3.08910974467683e-05	2.0337444539510473e-05	5.7623736392486235e-05	-0.0001691575579382556	-8.028815554409627e-05	-0.00019245380825419318	-6.036769299118752e-05	-1.1420338424841796e-05	8.630493196300845e-05	0.0008927628313732281	0.0004348222973089745	-3.4937211081878635e-05	-0.00014910729854926254	0.00037462256454506485	5.487292441411281e-05	0.0004207324336754113	-8.234373240420721e-05	0.00013700950500097724	9.264118474999118e-05	-4.480997767733247e-05	0.0002244918743088623	0.0005445578563775453	0.0003204975636073594	-0.0003414542041989098	2.3292195799823014e-05	0.0003291723829177071	-0.0002505194052142768	-9.505945538863441e-05	0.0005462596994875629	2.5971596404247548e-05	-1.2587386552515496e-05	0.00017691114548397773	-3.1947285612514234e-05	0.000333193804880639	9.05639651012972e-05	2.5961265697786093e-05	0.0006346489457110675	-0.00012594676539799205	0.0029657049441258352	5.7628064418594114e-05	0.001077918640203877	0.0005182257945021428	0.0004891020311594866	0.0006525599154336649	0.00017742532942249906	-0.00013538159931458855	-0.00048518794956640423	0.0008753773809558824	-5.661656569223029e-05	-4.7077791825963566e-05	0.0005247734736714796	-5.1995492814030096e-05	-7.041089045619122e-05	-1.4749154162499493e-05	-7.840312268337018e-05	-0.00027190893471434283	0.0017212742166282733	0.000299322754355642	0.0002741246382856416	-8.85095469444872e-06	-4.8966022529067606e-05	1.3616339654758967e-05	0.0013495898868511361	1.382758486930244e-05	0.0012161024606540756	2.126200023814804e-05	-0.000271905438880484	0.0006757217661761481	-3.567044664384233e-05	-7.266757101283279e-05	0.0006680876407954279	0.0004905728414101889	-8.85702650948023e-06	-1.0816979501188499e-06	0.0002432309022000812	-0.000156015442494793	-0.0002895010885536563	-6.658949694260523e-05	0.00022272130288514874	-1.7659143736910613e-05	0.004536188221934122	0.0016300854251750626	0.00010727517604565019	0.0002752810668619637	0.0001484634569113715	0.0003184896373525551	0.0008807824473922093	-1.6797380640050087e-05	0.0006568257210462228	-0.000241463021437374	-0.0004585111471059398	-1.4459956430222762e-05	1.9611728859942733e-05	1.2370671012661224e-05	0.0006654736177140108	0.0013953805686231062	-0.0005537261495839091	0.0005477334513071843	0.0005996050853183207	-4.370317694015988e-05	-0.00015561697526937047	0.00038337323930046405	0.00031060585831397934	0.0008675090689867379	-0.000580956944483709	0.0018271954782703636	-9.08244233748488e-05	-0.00015523985414154397	9.1167482064758e-05	6.600980648127854e-05	-0.0001755092619099233	0.0007256465332196282	0.00030604105257983107	-3.654241288712574e-05	0.0005625829391136177	-8.902150140098406e-05	-2.8456361877844774e-05	-0.00012069400423646923	0.0006356157765793413	0.0009361622833296084	-0.0002315765242220368	2.7736836425443315e-05	0.0007317648862372664	5.114839591167778e-05	-6.379123186478068e-05	0.000196780932262087	0.0006544612786823349	-0.0001945580660197982	0.000703256474630872	-0.0001992747431510619	0.00024467497456451785	-1.0081601578560416e-05	-0.00018145691514653348	0.00018927869816549888	-2.3752600864502257e-05	0.00078901949072725	-0.001273430166756677	-0.00010081117300814135	-0.00014632798143461307	0.0008474916419510755	-0.00020212414638721773	-0.00014677283197422073	0.00020142027401349498	0.0005049438877742201	-7.119756513417585e-06	-0.0008142950407510492	-0.00011132605334175771	-0.0002523282455485227	7.536280905991967e-05	-6.705810665697966e-05	-1.4077655473798404e-06	-0.00010342511124925366	0.0001701080611532324	0.0024859633972913876	0.000657072584962948	-0.00035246086957451555	0.0007647414666669293	0.00030631764195320675	-0.0001905088906353176	-0.00023044532698636292	-0.00013333846843140856	-0.0004227791293259557	-0.00012248813160842747	7.841915954505436e-05	-9.27741734455582e-05	0.0017277824678530842	0.00023531831424108504	-9.845677663345355e-05	-0.0005725276848363892	-0.00013886796139300406	1.857367294959575e-05	-4.318017485866829e-05	0.001924279309736176	-0.0002673279325742275	0.0004337929086439913	0.0009139446348677202	1.4126378202955725e-05	4.949387085645737e-06	-0.00013349294601079612	0.0003878169079896487	-0.00019133651131044563	0.00025936931359291625	6.689333384741251e-05	0.002146839919106774	0.0007488863959814869	0.000730090076649015	0.00031491042693242166	-0.0003162903431085454	0.00037881882833466947	-4.503043445355401e-06	-0.0001818910441589737	-0.00029244016307448153	-6.012970234191478e-06	0.00015967195125127557	3.6471295544494306e-06	0.0005744766848029902	0.0003180835101766443	-0.00018088337346109157	-0.0001577282158119922	0.0003053005440957433	-8.654330036743789e-05	0.00013472940724254182	2.65575119463921e-05	0.0003255107169782208	-6.418972314248669e-05	0.0024813055096811316	0.0009469710610743006	-0.00016940717051774389	-0.00011907024941755135	0.0007206862142455268	0.00015016793782437105	0.002864925581231363	0.002049746177256105	-0.0003768065540448123	4.228641581806698e-05	-0.0005557716507323304	-0.00029014144507289965	-0.000596491798184062	-0.0003916367694983312	0.0007087760657650896	-0.00039709817208928843	-0.00015491036781345398	-0.0001774492858493229	0.0001443093170373302	0.00011948306507425864	0.0001335073311607	0.00017567376921544438	7.136080293309503e-05	9.806245327418301e-05	0.0002782728768626778	-0.00010389855723924517	-0.00017586093412651284	-7.9627967945618e-05	-8.568614604439246e-05	6.611902069404894e-05	-8.984573868359153e-05	-0.00035018692022924735	-0.0004004284775335403	-0.00010087671996289517	-9.961029977008854e-05	0.0020660917262637375	0.0001636524867553761	0.0015416378788505357	0.0006075720498220199	0.00043447305686167585	-8.518376358247e-05	-0.00026368855939629576	0.0002159221602502459	-0.00017062611251759488	0.0029372325422416905	0.0003375362485203446	-6.716903137828323e-05	-0.0005682595929604105	3.07310582273568e-05	-0.00010574907409806313	0.0001644920125497905	-0.0001988166410180597	-4.794072210127871e-05	2.336976601739675e-05	4.44037859905144e-05	6.661607750040382e-06	1.690750363716189e-05	-0.0002491977701782875	-7.90758493570559e-05	-0.00014147990541332634	-0.00013009174152967443	-0.00016146196786733958	-0.00019373455646052792	-0.0004083083121469074	-9.145980250012835e-05	-6.607822058311333e-05	-0.00026467695687184195	0.0008706968001469845	-3.3239750978639434e-05	-0.0007088008446815971	-3.682533732180166e-05	7.809534858386971e-05	-1.4509834244245358e-05	-6.832126497421364e-05	4.318232023374299e-05	0.001158789166469384	0.0003298160050693916	0.00043384339534517755	8.907935848750557e-05	-0.00018909428204433567	-0.0005647948123241823	-0.00011140194180022127	-7.930349500730297e-05	-2.2298779095061125e-05	-0.00010346358009626429	0.00012858752470870942	-9.492642415138186e-05	0.0007010361316448461	-0.00010274120824073996	-0.00015207778586338202	-0.00010737339747652385	-3.7945445988877194e-05	7.027476120874816e-05	-1.7298870193389103e-05	-0.00021363514504466988	-0.00018937842703230457	-0.00011626534693233109	0.0003077819093962999	9.205581762576944e-05	-0.00016092847665383932	-4.32600322489345e-05	0.0006105646185558026	-0.00015581751648692733	-2.8958309162997533e-05	-2.5446084945414397e-05	0.0007339677637836277	-7.464013778540992e-05	0.0003732240562022668	-0.00012211991296911574	0.0005332431391740405	-7.492314797652918e-05	7.446841225440904e-05	4.20558552430426e-05	-5.475081300024263e-05	5.998285433085984e-05	0.00012688614692421034	0.0009275647180273634	0.0004403981538124842	-0.0004985070193513516	0.0005591171825494643	-0.00018754012600522802	-0.0001676727368279485	0.00013012090907273024	-5.927818819109034e-05	-7.944225668880491e-05	0.0008230818054571735	0.00031087133155938054	-7.777625289207536e-05	8.528062759442223e-05	0.00011606483914165667	9.1885556424083e-05	-0.0001457995802862753	-0.00029947759377846073	0.0021125682865966913	0.00014785075994883006	0.00040443910894654464	-3.78249260280484e-06	-9.685519350188885e-05	-0.0002174350876863238	-0.0003049556514399722	6.711862331496627e-05	0.002032300253897615	-5.561542363225413e-05	0.001707230971601223	0.0014920407908288584	4.9847135974104005e-05	-4.233774210755217e-05	-7.338309983710955e-05	-7.879097163805652e-05	0.002124327615545264	-6.56503625093958e-05	3.1377593563984017e-05	0.0001624928006559499	3.8943602102911294e-05	0.0002511590292173274	0.00033254477083951667	0.003298501558554719	-0.0002866456036147499	0.00018674479924182965	0.0003593590096920915	4.887175898309658e-05	0.00021106354553927147	-6.005168778031411e-07	0.0001733567449455997	-0.00012293373707260942	-0.0001793593682630002	-0.0001946202083410245	0.00045049660903997036	-0.00032497692181411423	-8.390155569936465e-05	0.001237251033004294	0.0003711139397676775	0.00035858396598472314	-0.0001148094833178976	1.7919725097717474e-05	0.00012450117054429047	0.00102623875743706	0.00018410854653196326	0.001114917821170505	-0.00023903603599602724	7.400308315857898e-05	-4.123551991261449e-05	5.5808477948437926e-05	0.0004285318690523182	-4.65684952226392e-05	-0.0001333426351280311	0.0008257329241530759	-0.00023619605483347146	0.00022156764651126012	-8.42878031455725e-05	2.3249844531861812e-05	-7.715635194427996e-05	-8.268762247822214e-05	9.992474607764332e-05	-6.674802996372497e-05	0.00040478058344979644	-0.0004108752659366469	-0.00037945777252518253	2.9518940397751052e-05	0.0002126065150446763	-6.0349139950423545e-05	-7.45193233403426e-05	7.003579881606694e-05	-0.00014293155725413455	-0.0001145455180933918	-5.24660067899582e-05	-4.716862086562898e-05	-0.00033658954311475465	-0.00019407286427121462	5.497837594359287e-05	0.0005073892446647452	-5.098391172165043e-05	-8.566469369515476e-05	4.709123953626027e-05	-6.370674683777915e-05	0.00029245846765826373	-0.0004967733548933521	7.310674802221056e-06	0.0013124201689133311	-9.422153319977663e-05	7.614656920608754e-05	2.0703502143535264e-05	-4.63415484202734e-06	0.0003195816256197042	-1.5168660097441898e-05	0.0007066655104853791	0.0004365233994980491	0.0005438452914022273	0.0007273502009771739	-0.0012024253483219954	0.001263224194293305	0.0006809328349593816	-0.000144066413231354	0.00022292565952705733	0.00028407533645270696	0.0007388764383564421	-0.000368555501373233	-2.04823956087713e-05	0.00048050709597333954	0.0005218195867645551	-0.00018557780198474142	-0.00011932593194216542	3.266226227501854e-05	-0.0002337418131095893	-1.8206849004075706e-05	-8.804205916560152e-05	0.0005421826385918808	-0.00028177610327574404	-4.796941784774701e-05	-8.127015767880361e-05	-6.366468219543245e-05	-0.0005388898167655209	0.0005121843175274827	-0.00013854029337687202	0.00011110026098311819	1.7891178324144742e-05	-6.085897002801666e-05	6.576415050226682e-05	-7.539652334901507e-05	-4.000351646502497e-05	7.209133306744458e-05	0.0005879401632614919	5.6419646601967664e-05	-0.0001754210214338423	0.0003872639125692816	-4.632584193426349e-05	0.00014251358837697042	-2.4084158306594953e-05	0.0009552181150493794	0.00018329386702603136	8.375506219283702e-05	-1.1348492863300506e-05	-0.0003297036255870845	-0.00011214397906537944	-3.132632217603651e-05	0.00019701872807536706	-0.00026092428791780277	-0.00017541341533788596	-1.1490124891078768e-05	0.00010733899092610595	0.00036908001094090707	0.0010721705947226024	3.8661916577403475e-05	0.0002675973349961511	0.0026549487397662416	-3.7834842194236426e-05	0.000782757814801182	7.998545382436025e-05	-0.0002069505203497046	-0.00022065419776919656	0.0011712984770624205	-7.212109445055919e-05	2.408394488878647e-05	0.0002990225674538319	9.755957388875743e-05	0.0004867087570915972	-0.0004593661517094251	-0.00020119404845367377	-0.00012428506134533413	-0.000369989098419322	0.001400756854560919	0.00019230281434502028	-2.1480237010291666e-05	0.0002861220345318515	-0.00012456372859579647	7.126136188490783e-05	-8.86092175510735e-05	-2.102269582686848e-05	0.0002988305505352611	0.0019878736860716945	-0.0004541475509237512	-5.670802049561306e-05	3.138680457867505e-05	0.00037434761678926536	-0.00014776574100348257	-0.00035141378855250006	0.0004255819336003427	0.0002548359566691271	-0.0002964207432780529	-0.0001791224242096836	-0.0001868356043561538	0.0024282764362807776	0.0002450005393422067	0.00017963629523937594	0.00033515877247237394	-0.00025915954578431056	0.00016436331165197934	-3.285856882718643e-05	-1.5161502311606936e-06	-0.000337217843243154	-8.736145066421655e-05	0.00012891373398696623	-0.00021870000986163012	-0.00023298893063443315	3.303467358921493e-05	0.00027135193659204375	0.002922520921010305	-0.00027296254035403015	9.339916962756671e-06	-2.9418536272591047e-05	0.0003756047279727503	-2.911872661697849e-05	3.1308121989366206e-05	0.0001180809503896591	-7.438651176959444e-05	0.0008333070109616955	0.00011859422192833366	0.0008580241628758448	0.0017091844696796588	-0.0002488919367689582	7.997942025018417e-05	0.0002244814892312344	9.290640981354044e-05	-9.501503484393963e-07	-0.00020278825173231695	0.0012002086694033168	6.616452840852398e-05	-0.0006530701121340767	0.0002639861915639592	-3.7432911229162415e-05	-9.719181302005697e-05	0.00047402867747249036	-0.00014864685672608883	-5.764560867594084e-05	-6.91692944737084e-05	5.496789401997886e-05	-3.6771648775154534e-05	0.0002332565126211791	7.291157783541348e-05	-0.0001310870911234213	0.0002793591508877409	-4.255563898946868e-05	0.00020075728393250782	-0.00016633204708170355	-4.013918817149662e-05	-8.05118214954871e-05	0.0014812781736067962	0.0003921606731377104	-0.00024636750551807894	-1.908172845665571e-05	0.00047815036397166747	3.75700137737973e-05	-0.00012832724806539623	-2.534700575239471e-05	-7.162535773098988e-05	0.0003091813043370967	0.0001746915097935103	-0.0001147540220834303	-0.0001957477398886322	0.00017753914593079457	-3.621763199052302e-05	0.00034483320112381065	0.0012887284574417113	0.0001617840658157464	0.002182436292661462	0.002091222284633166	-8.771452268391501e-05	-5.2403972067199344e-05	-5.318504759486139e-05	5.7996178943905915e-05	0.0001447625645088048	1.8014726635543447e-05	-7.670483889628632e-06	-6.325481683512074e-05	-5.565847531018655e-05	0.00030619714269755117	-0.00027180687016388857	-0.0003742469798735489	0.0003799303273662719	-0.00011896090830363047	-9.64317347834483e-05	0.000715396347759647	3.886733122432301e-05	0.00036941687332000606	9.520757903245561e-06	-0.00027314426240991055	-2.4759405914495892e-05	-7.491955160442645e-05	-0.00010457961366167859	-0.00010295540423453757	-8.222254105913775e-05	-0.00011398488734401215	9.383663689551217e-05	0.0008966430662732516	-0.00012302768626055983	-0.00012204333375791212	9.173960140506622e-05	0.00020344146455746306	0.00032158670672543887	-0.00010899004036309427	0.0004612343660800166	0.00021777110209836585	-3.5526625720181837e-06	0.0003163079987839487	1.936437669223708e-05	-0.00017447580671472386	-0.00010344525457045281	-0.00022737239696150473	0.00018849382527586243	0.002241829331107432	0.0004048568055305577	0.0001195567107120809	0.0017256014517408175	5.544651917942813e-05	-0.00016848047553204968	0.00042654648603789215	-3.322405356019549e-05	-7.619359022149643e-06	-8.773175900133278e-05	1.7260507232766112e-05	-0.00021852666101160754	-0.00030322037650957936	-7.791554139964652e-05	5.8994708413981235e-05	-4.7444160809921465e-05	-8.327412483102287e-05	-0.00018475661475955222	-0.00010931960611327678	-0.00018146016324919686	-0.00010437012153972782	-8.053418823079908e-05	0.0007333787152654344	0.00021728530945807917	-9.070282246020458e-05	-0.00016962755907539204	-0.000286182863898497	-0.0006161749632727522	-1.3540789738621206e-05	-1.3811561773794621e-05	-6.96571749423674e-05	8.029921833350352e-05	-0.00044032627852674046	-0.0001469296715939697	2.6013109621310608e-05	-7.058997664455346e-05	0.00033591569541934445	0.0001540820299518023	-5.462064330848815e-05	-7.179360989412298e-05	0.0007476481071985311	4.08649826897915e-05	0.0003804797799188268	-0.0005109314591780924	-0.00020625337595263723	-0.00013020078881115113	0.0005706779937296044	0.00014345471086309349	-3.8017305093854306e-05	-0.00017902840601005432	0.0010789836340011363	-4.677397621933713e-05	-1.7604500718736798e-05	0.0019199056124190332	0.00045151259789431657	0.0005371044406090522	0.00025589805293511637	0.0013040490119952653	0.00048451389016342686	0.0008596085528885287	-0.00013160692056548028	-7.282989774284135e-05	0.0001446003663678893	-3.072872945687619e-06	0.00028330941906529856	-0.000144919750174422	-0.00012349395750712195	-3.4574524994448425e-05	0.0009748483944365605	0.00020886727999579297	-0.000143559094182862	-3.4277259358976716e-05	-4.713583649424748e-05	-7.426117391565403e-05	0.0004409200675886943	-0.00014693296601691312	-0.00020070673106252802	2.302708739276575e-05	-5.411804021057665e-05	-9.335682913712832e-05	0.0007142483167608107	0.0006403726017394709	-0.00024857482737363824	5.919544441296034e-05	-0.00038135434522804394	0.0003420986904983152	-0.0002306804185251619	-0.0005431138062442165	-0.00013116184607678123	0.00041842165161573884	-0.0003739654129340812	-0.00010924395453122997	8.613944273571209e-05	0.00012187218199958564	0.0003348223569393523	9.293483675630442e-05	-2.5614497371387147e-05	-1.6064687026717635e-05	0.00017960216430661636	0.0005782755622461997	5.015826624911169e-05	-0.0001481995107616577	-6.766234213261701e-05	-0.00032588170516928915	-0.00024627086443070756	0.0026865803521162915	-6.885261956135124e-05	-0.0002992202272780046	-0.00022234396797837636	-0.00036243010424346093	0.0011174010842725846	0.0005567178367958202	-3.390987228620853e-05	8.716186714097375e-05	8.93963207420789e-05	-2.0906230708852267e-05	-9.416092271155304e-05	-7.173009396156968e-05	-5.838472248826506e-05	0.002270103649663291	-0.00015799442890824405	-6.088892527960025e-05	-7.582550906524319e-05	-4.2843247881645e-05	0.00040021306828575906	-0.00023409997982795904	0.0003011433106349074	-2.8443510207027392e-05	0.00027369017707479357	0.0008727955899954261	-0.00024621053202180987	4.258739534621498e-05	0.00021054472947025746	-0.00014872860560515778	0.00018460299991724944	0.0007781125730998586	-7.02484477616887e-05	-0.0006060147536477666	-4.7630472082912925e-05	-6.528894391454515e-05	-0.0005453914018554554	-7.679375291643724e-05	-0.0001283657789728498	0.00012107261272204732	-0.0005160297320012464	0.00018900824280654378	0.00044455697446699026	0.0006295575634538763	-4.793191009381457e-05	-8.35077395120355e-05	-0.00015978840842182225	8.708294929775762e-05	9.373989819900888e-05	0.0006660659817501973	0.0005952014805530619	-1.4534378008197802e-05	-0.00026417123801026314	6.057388732541497e-05	-6.945000836237636e-05	0.00014497977664445865	0.00031141910667496086	-0.000318079530948735	2.8557397632940264e-05	-0.0006286089163485559	-0.00015184839180431843	-0.00039119311218187514	-2.614448884590249e-05	0.00010976243900722658	1.0414039062815254e-05	-0.0002764591229220857	-0.00042514130651815393	-0.00021731035613885318	0.00013913379646602125	-0.0001679851190451868	-9.946799054964628e-05	-0.00012194380289308322	-0.0002887241218993264	-0.0006931674861948414	0.0004292088427605404	-5.286803952699255e-05	-9.051218494398472e-05	0.0015804349233353872	-0.00028311801361799503	-0.00023862814306430954	5.537871103568388e-05	0.0003582076516907481	0.0003658967398520767	0.0003882650729116549	-0.0005601908237163667	-0.00015974960761372484	-0.00021670654118179737	-0.0002607145556178853	0.00011755935081077014	0.0009643125649343683	-0.00015326831609507183	0.0003328491641504001	0.00012038313535163741	0.0011058069641508557	0.001889375536597739	0.0002859706792142284	-0.00018003968726749213	0.0001557009323872639	-6.489308201205366e-05	9.439099352174847e-05	0.0013147477801136907	0.000368960595374677	0.00013829654640207302	-0.0001411529793942177	-0.00021975784060449297	-0.0002029702115283226	-0.00016844469988286896	-0.00034631393702987346	-8.281125954421569e-05	0.0006334034916211533	5.157070879654391e-05	0.0006345284438009027	-5.620124168403495e-05	-0.00012766847354006398	0.0006584076481260092	0.00013111185027238326	0.00022041633289075725	0.00013173516508032854	0.0002634471615120278	-2.9677300297314963e-05	0.0007084093951388272	-0.00031506089484061874	0.00023319548981691165	-0.0004848950562558684	-9.272602687382584e-05	0.00011443711966172466	-1.7523591631616502e-05	-6.706319750479479e-05	-0.00014813659174822295	0.0006215073726087599	-1.4177438680967274e-05	-0.00015018732674979408	-0.0001564083485507095	0.00012964403162226337	-0.0002251073600282891	-0.00015465296395887436	-0.0001686140649606901	-0.00023944695947526179	1.8525173774505195e-05	-3.613032301082143e-08	-1.3708532691727303e-05	-0.0003425101592820881	-0.00014597638487352443	-0.0003497168049115849	-0.00010058895470773819	-0.00014753269654416962	0.0012499147825037657	8.036118537127628e-05	-3.055038559841944e-05	-0.00010379009752373784	-0.00029440284040272764	-0.00012934578073711304	-0.00010192464345818933	-0.00022100694437732332	-3.2237759642157754e-05	2.666243604569004e-05	-8.769249442636465e-05	5.5993428879118035e-05	2.8622924306819446e-05	-1.3823061252213597e-05	0.00020325580278869764	0.0002501345699390284	-0.0002909885879928727	-8.537260032251115e-05	0.0005021397591166537	6.28799517160862e-05	4.918278181653392e-05	-0.00014315159884574708	3.5375185955584284e-05	9.858829260465184e-05	-1.0981611077504116e-05	0.005149180171610012	0.0005594203623453515	-2.467473473426427e-06	0.0001545488149018922	0.0006032441305891629	-7.890117641387616e-06	-0.00011365057471009963	-7.565415897067265e-05	0.00018674673771397395	-2.52090004650561e-05	-0.0006104146586605537	-0.00022943534454225372	0.00026626833940628835	-0.0003385007527635094	0.0009304403547079172	-6.404153728637382e-05	-4.876525185056767e-05	1.0285446958632547e-05	-0.00010182239485153188	0.00024128865467979135	-9.024857623759577e-05	2.007241757275523e-05	9.763148409892161e-05	-3.822646779594101e-05	2.526337303151579e-05	0.0007119968143344057	0.00029706229636738697	0.0005169771076130673	0.001418848486376069	0.0001713379198063265	-1.0367521631206712e-05	0.0001354521294630094	-5.904489282803676e-05	7.050661236977962e-05	0.0002710661727795699	-0.00011687558516643843	-5.9051371221718486e-05	5.0258587714968894e-05	0.0001368882589194487	6.110873164796744e-06	-3.509043064632996e-05	-3.324974169717895e-05	-1.2978649594184772e-05	0.001376818156865084	0.0002484341743808146	0.0001955553709809673	-4.8566367244798335e-05	-5.956195341412833e-05	-0.00010166943109851652	0.0001901916479300198	-5.393861850669272e-05	-5.493058186628682e-05	-2.1485974143911527e-05	8.058805264096072e-05	0.0006230131205911996	0.00024299169590124233	-5.746680744808622e-05	2.2217857927616042e-05	-0.00030626891233781733	-0.00018833313162563723	8.91138647940297e-05	-0.0001920238221569547	0.0005184705794145817	-8.851437627013007e-05	-0.00014461828175994952	-0.0002593999146908981	-0.0002507756331528526	-2.5904349885593756e-05	0.0014522331888563475	0.0002440529343701916	9.214021656584912e-05	0.0005510112770027309	-0.00025151528976215606	2.9795720517839018e-05	0.0007462961242209083	-0.00020179392772043153	-0.0002212675824020484	0.0003964470775291057	0.0004596516740004248	0.00039400713097826684	-0.00034283557982390367	-1.3341942450845588e-05	-4.221619398564522e-05	2.9058485938450373e-05	0.00035031680691362683	-0.0002372452021056105	-9.844315365986083e-05	0.0006327855508057273	-5.8072428971051866e-05	-6.797720158638153e-05	-0.0004083445194765506	0.001153958707751151	-3.7499123832384425e-05	-6.226548040803237e-05	-0.00015260779120634084	1.6589291104447957e-05	-2.2130629955677727e-05	-0.00013234136939850127	-0.0003283089145103166	0.00011295889981113191	0.0006434071689522985	0.00025549204689464855	1.641760479704891e-05	-0.0002889009223841018	-9.386753072141617e-05	0.00013805359396043998	-7.104981678184148e-05	5.934951563653425e-05	-2.561730633269737e-05	-0.00011853558245221613	-0.0001257084087525961	-0.00010598932245877505	0.000123772278692032	0.0001406899861857153	-7.894843658822802e-05	-6.349719279439497e-05	0.00036094255609773964	-8.092153923349995e-05	-0.000287866846448906	-1.4594062744917568e-05	9.114401509737163e-05	-0.00024111701860347982	-6.742622837586821e-05	0.00015193340078038843	0.0014798755914443153	0.00038853325552341817	0.001054261143835446	-0.00024937690345538374	-2.804107368414136e-07	-0.0002204174091903296	-5.181529101253495e-05	-0.0002452606923545532	-0.0005082520116503346	0.000681047631918041	3.156884542518479e-05	-0.00011518200452859235	0.000178750790270605	0.0003800737727178626	-5.726404295250307e-05	-9.344662400672558e-05	0.00028506956066548387	-4.98295758146045e-05	-0.00024186601042050287	-0.0001359952284429547	0.00015789159084860096	8.927831194383451e-05	0.00036025173039068203	0.0002781374200983662	0.0003613219391416247	0.00012859073481730728	0.0005087614432787372	-0.00036789681277194544	-0.0003002033240214642	0.00010310595701950274	-8.67386384534781e-05	0.00014901944624002195	3.369267858824904e-05	0.00035251430667646797	9.546002741788549e-05	-4.7815377070583445e-05	0.0007514970187474263	-0.00019543752259532223	0.00019070571406508345	-0.00025827453038473484	0.0032025143158680297	-0.00029018047856526	-6.890560152131372e-05	0.00017183597116280665	-0.00032396908790420796	0.00044782285873576653	0.0008156581369785681	0.000239538850797636	0.0006408785586159954	1.872880143109445e-06	-9.851380223182844e-05	0.00033063090988113885	-0.00012681516463717435	-0.00043386307127429527	0.001104475801771785	-4.742327101538496e-05	0.0009282288260482231	0.0008085686883179721	0.000335863383002168	7.749505655876855e-05	-0.0002663219630117421	0.00018863969314994626	-0.0005668642467698441	0.005281062035649812	0.0002819802326781071	0.0003749824661048919	-0.0003898419223723312	-0.00011352946280102847	-4.859288988217435e-05	-6.318130006523623e-05	0.00027431547954394033	0.00018967249871058866	-0.00024492539524777115	0.0014513889131993584	7.013814237909527e-05	0.0003498858388179654	-0.0002015673820299172	0.0016209399310784156	0.0016003624547492232	-0.00015336647718078075	-0.00013335360947930373	-0.00026550716239927226	-6.248377690691641e-05	0.00028439308335724344	-0.00011679859474820703	-5.908805331832363e-05	0.00036231585233236586	0.00036141964711381737	0.00022956758614087257	-5.535174913997999e-05	-5.907207371588134e-06	-0.0005325844237956726	-5.477052470427608e-05	5.805515973550542e-05	-4.102136935857182e-05	-0.00019460581401566223	0.0005817769696741918	-0.00016003907635779523	0.0005710333310337706	-0.0001880277324287648	-7.14361477154639e-05	0.0029003898857085813	-8.353582243904163e-05	-0.0009624748970556933	-0.00011203443778650321	0.0029699503413065384	-0.00021426667179587976	8.6291354628437e-05	0.0004652499111128277	0.0010361630912627017	0.0014405575345393781	-0.00018427373803222397	-0.00013824603783377611	0.0005668689756491501	0.00310255653549042	0.007933395239184807	0.002944871107446112	-0.0001401037529090927	-0.0005611155250428496	-0.0001741074910538662	-0.0002069599893300841	-0.0003512336334396934	-0.0001774308118186409	-0.00030001493487680377	-0.00045208587970045166	0.0015085944964013055	0.00040109911511723045	0.0001279614017028414	4.3930441704852566e-05	0.00046525267559023527	0.0005322941845252743	0.0004340658022654844	-0.00025473125497507644	0.000389378522093825	-0.00013354900409422795	0.0002662304047977244	-6.901486106038982e-05	-0.00023842913525395551	-0.00012524338902864215	0.00016790050780270916	0.004072881395794814	-0.00025325227089363373	-3.055234515032355e-05	-0.00019170389878002696	0.0001085996590358297	-0.00011022403185818866	0.0005267525251605053	-0.00015247558744464388	-3.390091417051612e-05	7.767096344378183e-06	0.0002523454487806546	-8.120584713342576e-05	-0.00012254256124690418	6.901268789255265e-05	0.00016607049888644305	-7.306559281345531e-05	-0.00013185032763811112	-4.183493493232652e-05	-9.100565002239619e-05	5.6660015566091876e-06	-0.00039128834420401094	7.310159689419312e-05	0.00026977553734440637	0.0003886177494890313	-0.0001146934830225932	0.00039176015537655917	0.0003086733063706756	3.019716513388259e-05	-0.00021468950810909113	-0.00011395425643662394	0.0007868137890622648	-2.0730591281856037e-05	0.0002745324386523174	0.0009580510956775268	1.2275759269199027e-05	-0.00017654151110279166	0.000559150833346145	0.0018955793817228691	9.060229443052346e-05	-4.2076269604807536e-05	-3.7731209240517804e-05	0.00016104536888978096	0.0018064867157720444	-7.18400006634812e-05	2.1522155750025122e-05	-8.350176393357403e-05	-0.0003167371435571303	-3.134648944249924e-06	-0.00021692104286141398	0.00026744833506697524	9.472622074137613e-05	1.0672106488323334e-05	-0.00012199545929537914	1.0273356056199015e-05	-5.253696947729435e-05	2.6893664561845466e-05	-0.000267431989248963	0.0001648385299745329	-1.758538599649481e-05	7.411309517881195e-05	-1.4672758460917355e-05	-0.00015438184357511117	-8.709385117944247e-05	0.0014673555598683303	-4.578640884979788e-05	-0.00029234175984335496	2.543681521561599e-05	0.0006384272453767348	0.00044791653422295117	-0.0005939423781366864	-5.680429087176993e-05	0.0012994927585106989	-5.2545152611232936e-05	0.00011772026602435862	-0.00011607115928499252	0.00010285173927908353	0.00010978728043934479	0.0015385895015882975	-0.00013585572043120085	-0.00032768133432900976	-0.0001727336278759371	-0.00027002646744933703	-7.86167494844533e-05	0.0001024138885438474	-0.0002123285460241521	9.289094656832038e-05	-6.589626227517594e-05	-5.770049846498082e-05	-5.321670067757075e-05	9.812243091675023e-05	-0.0003789545675386664	-4.576339493085177e-05	-0.00015275605938334783	-0.000256580467927161	-0.00018171119685380649	-0.0004236696812541012	-7.076409255847063e-05	-0.00020864715246659491	0.0001947438049786158	8.952745107647504e-06	-6.763555666086202e-05	-0.00010066293820755911	5.229580805299695e-05	-7.892218534363645e-05	-5.8635425550935575e-06	-8.706034657225474e-05	0.0007885685204678301	-0.00028895995704172005	-0.000103019015271919	0.00028265013525369476	-0.00019620377707957987	-0.00015026672135289268	0.004291491750247812	0.001445736576568279	-0.0001560736885479226	-0.0005411243075179927	-0.0003425135153959859	-8.853481026205626e-05	-0.00018192293830782586	-0.0002488202752499155	0.0003363176881547447	-0.00012160768143795969	0.00012651436700578773	-7.846127172816692e-05	-0.00015649449678687875	8.886397549557743e-05	-8.089090638565199e-05	0.00014876777582360505	0.0005600535312261154	6.976068721793802e-05	-8.518500253416386e-06	0.0005570834547905143	0.0001880139428957561	0.00013559323582698081	3.754536720201726e-05	-0.0005948506345514591	-0.00018052142323646142	-0.00015739690025961777	-0.00028952249395435985	0.0001784493434345189	9.206116980444535e-05	0.000556557999900502	-2.4968524022881093e-05	-5.7719176346250164e-05	0.0002415600229183168	6.958322204824707e-05	-0.00011741545224090118	-0.00016525805188138455	-0.00023825760391132282	5.533021706421944e-07	-7.233426133898438e-05	2.015522465899559e-05	-0.000588517313977302	6.71424282662255e-05	0.0003294217496854302	0.0004904144963492071	0.0011413202009571072	-0.0006941713164048091	-5.652283924186628e-06	0.00035580727683247895	-7.65716264629227e-05	0.0001882138831523117	0.0006167478919118959	0.0006561841111762938	6.629034163532077e-05	0.00010666854532352222	0.00014525834560830366	0.00025390508933179897	-0.00013789616589565714	0.0003347647913654081	0.0006588749732322768	0.00044929852092866305	0.0003973354125115311	2.9586225429293018e-05	0.0006863068618126925	-8.828077621813679e-05	0.000587133103644281	-0.00030830656256388713	-0.00021905099831409918	0.0002238290311342527	-8.245324318274074e-05	9.279299489970715e-05	0.00326344943535342	0.004427382375172131	3.417680112936488e-05	-0.00026994621020948526	8.742162273644192e-05	0.0002103064682480172	-0.000169079556575091	-0.00021682839188936684	-7.476572065786943e-05	-6.680739914002439e-05	-6.023006843391906e-05	-6.0895213237149643e-05	-0.00010637130701401549	0.00023051140531220828	2.306495848149856e-05	-1.6817802039848657e-05	-0.0001912734970162251	0.000634149173729452	0.000266197912835027	3.851408523886772e-05	0.0007285478126188811	0.0006064679191289203	8.526315435248286e-05	-0.00016017262013143975	3.0387703086726465e-05	-0.00013325310599271448	-3.990842332090577e-05	0.00014590035575275326	-0.00031396745556732265	-7.736879692907092e-05	-0.00017909853987744558	0.0006822037068832372	-6.160299354909361e-05	-0.0002200930114905405	0.00010019563320688218	5.914323729193075e-05	-4.870836776004823e-05	-4.152902887256408e-05	0.00035752508474309446	-0.00024647215174021525	0.0004990783142238499	-5.264093929235143e-05	-0.0001265968694872625	-0.0002407040745659262	-5.557415347312123e-05	-3.341057952552168e-05	0.00031680873205456244	-0.0001267067354363252	-0.00014333606518002084	0.0003131431480203461	-8.830772351111972e-05	-8.669054287431206e-05	0.0004454841734614498	-0.00010672189394539583	-0.0002685828593992083	-0.00014116138498056205	-0.00029798062074612555	0.000875063094789721	-0.00014031724052316084	-0.00011177451593740035	0.00026827192594506	-0.0002309761189769332	-1.7842893649806024e-05	2.0614417511321925e-05	-7.04415604548807e-05	-0.00038198995983691444	0.0001839860652948441	0.0015570631810982467	7.442091405538169e-05	1.0838363034524585e-05	-0.00018153204454424623	-0.00027504310967915366	-0.0001734782460630054	-0.0003659879170780318	-0.0006018572100985026	-0.00016711792630911895	-1.2220944719096847e-05	0.00035570337927880717	0.0006131004042528686	0.0001031487248639308	-7.64496982008965e-05	0.0003877746620692322	-5.4713857292917045e-05	-0.0001298749339621915	-6.397839082733695e-05	0.0009088039532400063	0.00025257345203053255	-2.2932385011226646e-05	-7.636719336139074e-05	0.0009857152590892586	-4.09703531770488e-05	0.0003860365757763886	-7.761660391578855e-05	8.443804935974084e-05	-0.00011966651202822998	-7.376081218124453e-05	0.0001931194928048999	2.620076444542736e-05	-7.720940290419243e-05	0.000430961237846403	0.0004036980414592217	-0.0001468069304749782	0.00019697393998024368	-0.000320831102122868	-6.164246900996138e-05	-9.750813135437951e-05	-0.00010462514793826832	-9.57445671779669e-05	-8.213985535364697e-05	-0.00011264403084312072	-0.000106232011669724	-0.00011014370391565017	2.471329777371851e-05	-0.00016548613715805968	-0.00014180335190376662	-0.0001262572500491022	-4.7214778897061987e-05	-5.889461746835113e-05	-0.00018268670234491887	-0.0001015766173745805	-5.4965017067863236e-05	-5.727426049207383e-06	0.00022714909388573822	0.0002457266223580603	4.321453566304338e-05	-9.6165459593573e-05	-2.3062416041472317e-05	-0.0004032541467581654	0.00019390950034220192	-7.889024500951722e-05	-0.00013663637796551285	0.00024249651034968426	-0.0002477945810942899	6.002113145009347e-06	-6.030429986587056e-05	-0.00012368506880047097	-0.00010194488048508598	-0.0003414441182988902	0.0018556949908338795	-0.00012267813245316184	2.8536914694573223e-05	0.0007701940285342706	0.0008924234313659283	0.00047193756177397957	-0.00028404025577018194	8.01411717667589e-05	4.8478871927225915e-05	-0.00011079094328471907	-0.0001169200552645207	-3.370602564225358e-05	0.00011290540378181742	-8.989654936282321e-05	0.00012400682388270605	-6.493583819220618e-05	-1.8582607552341494e-05	5.6315449035558606e-05	0.00013316720360033503	-0.00017592229271594218	8.34675777431396e-06	0.0006673143388964184	-9.493608288293806e-05	-0.0001277407860489308	-1.9703215753290756e-05	-5.319613775143415e-06	-8.39813141526648e-05	0.0006745405673082502	-0.00017573887088413788	6.014990890936268e-05	-1.809684257197485e-05	0.0003342410873396101	2.8231852329500077e-05	-0.0003566995337741429	0.00012321630894189571	-2.3929703112943167e-05	8.390439055838496e-05	-0.00016180337966880087	0.00046952904750676127	0.00023120707118811986	9.286665173252724e-05	-2.8966450197098546e-07	-2.457920050287458e-05	-8.46072057790265e-05	-4.53679002106556e-05	8.851870860139082e-05	-0.00019867650355579678	-0.00024197501085777455	8.307779781295275e-05	1.537610859994216e-05	0.00033321578517027763	-4.3263448815515855e-05	-0.0002760952454930853	0.0010974297916325575	0.0001915449049937246	-7.662842312099237e-05	-2.0733910195281395e-05	-7.816088123889476e-05	0.0004747136715003132	0.0003253754601018448	-0.00012172516732086642	0.001688061777105252	-4.565270950558511e-05	-0.00023018690817246432	-8.611234086145521e-05	-6.36646378375471e-05	4.955797694251891e-05	0.00026623154744731385	0.0010435964370356318	1.654951559653633e-05	-0.00045946093734503934	-0.0006290360830429491	7.226279556360715e-05	0.00017486496247197508	-0.00010998069174259604	-0.00012508092396472	0.00040708121044414497	3.2296259080046984e-05	-2.822306463248941e-05	-0.000498787681780594	0.00015326296815034953	4.944381938662218e-05	2.426521525862325e-06	0.00020605401874292486	-0.0003164797366729072	0.0017061223097928914	0.0005456623916653452	0.00067613079091742	-8.743022986301009e-05	-0.0002337452253731852	0.0001978806405789991	0.00015423848804738772	2.030160325237431e-05	-0.00020565133967522247	-9.312929906726012e-05	-4.598404884208649e-05	-0.00030155151183505405	0.00035610213226430006	-0.00012388777519205593	-0.00022837612222160555	0.0009281697153381363	-5.405679912456118e-05	-0.000125663541209036	-0.00022519695960529856	-0.000579857566815933	-4.116739515242745e-05	0.0003617947143076104	-0.00017456362351677286	9.34358775451346e-05	0.00026989215881788363	0.0005605369386925017	0.0004010745425385546	-9.278437509811613e-05	0.0005092644076941515	-0.0003307768788127121	5.0647014546370556e-05	0.00012236818586414924	-0.00015246011104400522	-0.0001279764516052079	0.001317260128351736	-0.0001194726607236165	-5.486606392352973e-05	0.00011372271911982653	-0.0006091495070038196	-0.00032146016005470194	-0.00011023049682749851	-9.744993345273875e-06	-9.58294149981739e-05	0.0008986785957241341	3.965329318029324e-05	-4.854678250279083e-05	9.096185127289744e-05	-0.00017112582092279895	0.0004025503510409024	0.002183595915424326	-0.00025284181825419066	-0.00019590888968574368	-6.448176731297545e-05	0.0019972930175585378	-0.00015053724444346863	-0.00011380786767848027	-0.00017463395768048786	0.0005370769443428157	0.00017118385709840946	-5.1094984432753084e-05	-0.0009330055407979274	-0.00031881064201021647	-2.687095879640561e-05	5.2230645528245624e-05	0.0010876741878188565	-0.0004945222445206167	0.0024982106690547927	0.0001090387467254729	-0.0001785729631812109	-5.182051892721457e-05	-6.20457273749284e-05	-9.000022636518194e-05	4.400378634743916e-05	-6.199703689731072e-05	-0.00020360665831925165	-0.000187468552340844	8.959864281450909e-05	-0.00014666767785992285	0.0002517307693702266	-0.00027478056239886985	-2.282408798902175e-05	0.00041641202257223055	5.2191576062700724e-05	-0.0005540184699699579	-5.879586120727249e-05	1.5429213586859175e-05	-0.00014287521111773206	-0.00039680634853134255	0.0004363964675060336	-0.0001152679007379901	0.0051043403263053315	-0.00010369973238401288	-0.0006623193962775258	-0.0001148064825195187	-0.0005887874000768276	0.001430924660046685	-0.0006132285300835853	0.001528878641394817	-9.792883765161333e-05	0.00012136335084716033	0.0002138036886668777	-0.00031394204895838357	-0.00011522967016083037	0.0032305160783903304	7.238421588896639e-05	-1.0946476060151152e-05	8.421165114285013e-05	-0.00027314927157786543	6.405033776734373e-05	-2.0200417235367922e-05	-8.792410501802303e-05	-8.285212799876886e-05	-0.0003141059908922813	-0.0008956918447824891	0.00046077137943784747	0.003238108885946783	-5.7890654753972804e-05	-9.239622061186401e-05	0.00032067826374467884	3.61617831654251e-05	0.00012414954260441576	1.0049605031371983e-06	0.0047130307275888295	1.4544471264208272e-05	0.0012589163823852317	-0.0001677470441593494	0.00011455477895926195	7.6177489837217486e-06	-7.875857230134902e-05	-5.199521118679223e-05	0.00017672947597383484	0.0002382325294141351	-0.00028367587447930873	0.0001516455190948602	0.00016766683930804062	0.00045940137210163755	0.00029788943961387186	-0.00012216285227600824	0.0003173235354247891	3.7236118909525896e-05	0.00025554522255456764	0.0004436682092067178	-1.1306294542643811e-05	-0.00016422698220003572	7.747698940911805e-05	0.0009966310553224881	-1.7711020059243333e-05	-2.653937980922562e-06	0.0006221528708287746	0.000264906685950878	-2.270621987335798e-06	3.3937299301197105e-05	-2.5617943373685636e-05	-6.705593402762063e-05	3.6214944302201736e-05	0.0005237192611178317	-1.8035588255525487e-05	0.00018409169900674262	0.0002680009741150811	-3.7720766422878685e-05	-9.164013187550422e-05	-0.00010386778425789238	-0.0010951122017850493	0.00041182212852976013	0.0003978286676102837	-0.00025158387611730576	0.001159765988131344	-0.00018414940971393985	-8.212331569817595e-05	-0.00010143090217653786	-6.338939761272231e-05	-2.5438004593205075e-05	-0.00019950820743128316	5.751087192318335e-05	0.00032041669436524273	0.00016179373161737492	-7.56129206678495e-05	-0.0005949839880071204	-0.000303294059657374	0.0003302054128743445	0.0007309277056241664	0.0005335959858433402	0.0014001962083618805	0.0019530555353057674	1.866058944193001e-05	0.00026870032172828244	-0.00023347795494960128	0.0001355570810206277	6.561302762769811e-07	-8.814626556333035e-05	-0.00013554896398792766	-8.851137042647695e-05	0.00024675170670267345	-9.804971204908455e-05	0.0007423314636532175	-0.00018241263687389397	5.969583193662215e-05	-5.988636458409974e-05	-0.0002607041284867942	-8.749906170472031e-05	-9.090156951890162e-05	-2.313328118257748e-05	0.00029996610405142235	-2.8539572288733864e-05	9.6453533275667e-05	-3.6337727077133385e-05	0.0004764123353496486	6.720343694650198e-05	-0.00012095495165283779	0.00017425010360066758	0.0003423516771698489	0.0004974225748548691	-0.00011297447258833875	0.0001288912651665128	0.0014653653952606703	0.0006294046322177249	-6.301709854031537e-06	0.0021096090898807315	-1.0670637620186765e-05	0.0005026690800184299	-5.349864135366041e-05	-4.199717826568809e-05	-9.36474668658733e-05	-0.00013420239368168953	0.0007439488436645651	-0.0001935034823195031	-0.00023510240740880664	-0.00042764025829674843	-0.0005517202143687731	0.00011783381228106117	-2.3100122217656987e-05	6.777467904482573e-05	-0.00015732519884642277	-0.0001841607812880406	-0.00019173255471089043	0.0029891913195462506	-0.00015030907203225478	0.0005203906693355784	-0.00020903251438475118	-4.4032134291780876e-05	-5.887192318749555e-05	-0.00042588126034243714	-8.426568746639724e-05	-8.829757527678446e-05	-9.051607578198347e-05	-0.00048270164409956284	-0.00011318825697597399	-0.00010524561896184802	-8.830579993120701e-05	0.00014028651736603233	-0.00010969597333589136	6.40931053033236e-05	-6.732825353427297e-05	-0.0004051242470944513	-0.00013583170918374617	0.00011954784784601433	-3.273764608647643e-05	-9.944600750640474e-05	0.0022481547950842927	0.00012327716980993264	5.790931977729706e-05	0.0011156462670789105	-0.0003288980453646313	0.0004646049402310328	-0.0006888892796348923	0.00012352865775601616	-0.00015394809127201932	0.00012513277190706514	3.838440704386138e-06	0.0003034368004152602	0.0004141790998274804	0.00022996920719593912	0.00033621408694847163	-3.7541744459260255e-05	0.0003320574521239173	-0.00027112261381324697	-7.218858073158376e-05	-5.535002034057367e-05	0.0002745444064727398	0.00021089334686025512	-6.336435756609561e-05	1.6823373102630312e-05	-9.140212736628557e-05	0.0005791921332222733	0.000905805439591783	0.0005707870094037987	-9.719182908739233e-05	-0.00015859435860072964	0.0002347153526355359	0.0010156881419014507	-4.8222302014136986e-05	-0.00039098732152513256	0.0003059877676832309	-5.6350666387877904e-05	-3.976771217818291e-05	0.00018920903050029426	0.00012158249955346034	0.00022464409142065596	0.00016087006057430555	0.0001181148861280876	1.4552523094326471e-05	0.0007753446569074536	-2.1698493485762014e-05	-5.149734745546543e-05	-9.23939534724049e-05	-4.021137233175633e-05	-0.0002732907599525471	-0.00010875362442802179	4.639150834962481e-05	6.588295026161723e-05	0.0021090427197562192	0.00037112357103958915	-0.00041912535040606496	8.914908393270326e-05	0.00010493869502794003	-0.00011360734309113402	-0.00020370061506017726	0.0006001498136798023	-7.797961148673347e-05	-0.00019567499397020436	-0.00010605608249065128	0.00297323566591508	-0.0001964674368425252	1.4723701638921293e-05	-0.0001999042977764011	-5.0716115918463956e-05	0.00013395633727541863	-5.09586275176023e-05	-1.3840299758921982e-07	-9.388470773014612e-05	0.00018544897082933907	0.00015127748955063815	2.1824535982538645e-05	0.0002784298421160315	-4.1040603134889165e-06	0.00010749103296863072	-9.864331878312828e-05	-7.542110419825771e-05	0.00029537606379984233	1.812978048646691e-05	-0.00012173565604449672	0.004415106977808048	-7.648532685569214e-05	-9.98075881952526e-05	-0.0002634403108164869	-0.00014047012143828777	2.0064080143606164e-05	-0.00016884191444816444	-0.00012084054130496295	-0.0005274626010295	0.0002996799616758301	-0.00011296805588126907	-0.00013911669463435075	-0.00024143609435673213	2.7026923655521556e-05	0.000468016518835711	9.577031634303655e-05	-0.0002795772344994003	-0.00010115727254393385	0.00041758806769572504	1.6777135985991235e-05	0.00023174532274802017	-4.083533767966193e-05	5.7246935536159616e-05	-2.3986633332597084e-05	0.000200685437174688	0.0002587567017735342	-8.634407677057331e-05	-0.000472428241420817	-0.00027603597646199036	0.00224194258901638	0.00020888317928276004	-0.00036370598838732704	0.00372531912711323	-0.00021444151856751166	2.1669792632686193e-05	-8.122169008666677e-05	-0.00032827587258811846	0.0005387454288505784	-0.0006397861510837275	-5.216793217939182e-05	-9.332101324314405e-05	-0.00016782292198471577	-5.356825997332883e-05	-0.00016894923863585944	0.00021752159559834918	4.123512273671891e-05	-5.3083648046373176e-05	8.45965692829784e-06	6.785163587167754e-05	-7.976211196518445e-05	-2.9610681297011334e-06	-4.135471778110527e-05	0.00037541014263117766	-0.000524434057952231	0.0009901365338201586	-0.00010191765018596296	0.002466853814795694	0.0038910397670347445	0.0004516730724165519	-3.067566919393975e-05	-0.00026074117537864275	0.0006088467761926414	4.249327085369578e-06	0.0005168850453108919	0.0001900636480402905	0.00017906440753488723	-0.00011740006906599456	4.1556149965314574e-05	-0.0001890908500383748	6.84646186137453e-05	0.00021407265806365778	0.0004570197979227072	0.00018261368422003242	3.719800110314364e-05	0.000392745854405469	-0.00012045453177917955	-0.000630769345634291	0.0008036594008783396	0.00033455462444179144	2.301400037844484e-05	-5.208864007998718e-05	1.3983980530437194e-05	-3.1947527398330775e-05	2.404024773894771e-05	-3.0491912384690504e-05	-2.6444985719451063e-05	-3.012387744953038e-05	-5.606581247729645e-05	-7.674574428756467e-05	2.6104767387880562e-05	-0.0004574298716633001	-0.0002891588348505762	0.0007172098885007285	0.0004110224118948526	0.00018914761467017356	-5.440369632627819e-05	-0.0005253282059710301	-0.0002787633391421649	0.0018537554366994452	-7.144569077205475e-05	0.0009698858982854409	-0.00012666124615582616	-8.627219790432082e-05	-0.00014520883886163648	-0.00020123152851255697	0.00025725110054430634	-2.2412253815690723e-05	0.00048208107246016236	-0.0006278169359336048	-9.674085636785353e-05	0.0004890654841312932	-0.0003428305062116171	2.949671209801919e-05	0.0002991511572984292	-0.00019907518671413783	-5.717965956405958e-05	0.0008871120120615378	-0.00018784211540981053	-7.962724143092652e-05	-0.0002984769161853721	-6.336937695931004e-05	0.00012676680226811357	-9.612747295724452e-06	0.0006560462188272853	0.0003259156675392373	6.67670435321665e-05	0.0001234245533467766	-0.00031028199674504716	-4.496300550684603e-05	2.2571376117693493e-05	-0.00022444739236030737	3.524401267650971e-05	-3.403053443368327e-05	-0.00017228188413055312	-8.768326010078436e-05	0.00045529630556749204	0.00018329007667977106	-0.0003169546779430027	0.00028759568751146944	-7.094900558271268e-05	-3.8517014621530316e-05	-3.3770143717249605e-05	-0.00128379935558814	0.0005828808618580524	0.00010243694686208924	0.0002429590923324341	0.00022833239315491914	-7.79766854362612e-05	-0.00022402566752422915	-0.0002820380329725383	5.7587536073927595e-05	-8.412057315341853e-05	0.0009630529493634792	4.3944536305531185e-05	0.0002921041808218511	-0.0001256336424508005	-9.535568348491025e-05	0.00037279057198076436	-5.2353437727458594e-05	0.00043155030074728564	-0.00044229705830336314	-6.788601987269092e-05	-0.00020190360483820122	0.00030535829802412115	-3.669588637290815e-07	2.159272838893381e-05	-6.778463735749568e-05	-0.00017940793949421476	-4.335149032649416e-05	-9.293262406335768e-05	-0.00010222699699645557	-0.00014117601138729792	0.000905997001869223	0.0001188909090549723	-0.00016191425150475136	-0.00018931393478151961	0.001072746370303121	-0.0002601565243238581	-0.000325302999999032	-0.00011382697483766978	0.00040922841111743147	0.0007097389972719907	0.0003723675069659376	0.0001861258255194166	-0.0001264404763833573	-0.0001520040301176379	3.0262749585020742e-05	0.0002924344452358818	0.00022435153404631153	-0.00010962728036474166	0.00014444913897087167	-4.018689788450623e-06	2.5626652729358897e-05	-0.00012761548094409803	7.064895753356189e-05	-6.568944283660646e-05	6.654584918356064e-05	-2.3440636653219438e-05	-0.00017315959671153073	0.00026474457613952413	-2.7340582540257774e-05	-9.780883188053609e-05	-0.00012797777296668945	-3.601809500821304e-05	-8.418310266754545e-05	2.4701224899646533e-05	0.0005554798013213415	-2.236911883000306e-05	2.0582485184949157e-05	0.0004813616974535744	-3.393641667605247e-05	-8.781271111252586e-05	0.0003379394900931212	-9.58224629125278e-05	-8.723006062542725e-05	0.00022257353862486219	0.0004354575827494057	0.0008523512894447671	-0.00039024599253786397	-3.243344255043935e-05	2.6262817340383106e-05	0.00010655112509822434	-7.656742582798741e-05	-4.576574590290977e-05	-0.00022869986898720155	0.0005309618907012828	-0.0003555909557450012	-0.00011747654585089051	0.00027126616266915493	0.00031922014166018683	-0.00011381116988569192	0.00051667597187093	-7.94198755055154e-05	7.50591363892673e-05	-9.1588789139037e-05	0.00023574359771068613	0.0012522750690456145	-4.9653078006798815e-05	-0.0001042284727899571	-0.00014171255601742533	0.0004567369035095664	0.000495578828467136	0.00031662775403299196	0.00036231550531074506	-7.513285579829959e-05	-1.779920474533315e-05	-0.00023700366417543436	0.001327613281381587	-3.748667229230271e-05	0.00039032756698801935	2.4811088585996374e-05	0.0005349766220969324	-0.00017771204212956436	9.141205060769091e-05	-0.0001716303426123875	0.0009245221599031853	0.0006740187768600045	3.7136490575455216e-05	-4.8604398307765904e-05	-8.35229884270868e-05	0.0012514907383348768	-0.00014064120904354243	-0.00012891909338424683	-2.705028502728817e-05	-0.00011209287116838474	-0.00023245354069434247	5.300556009112478e-05	-0.00031566483310736023	0.00028165945235802926	-0.00020319185104218987	9.013751133998398e-05	-0.00011905743931427239	-4.9560859742592785e-05	-6.35815397034487e-05	6.850224837859069e-05	-4.2636631412681854e-05	0.0003112748390155597	-0.00013690633316364696	-2.6574676756459344e-05	-8.258832240381934e-05	-0.00025627477001827274	-0.00024195697121590708	5.950416482991223e-05	-0.0001084228368720897	-1.3767781746931924e-05	0.00030067554443522805	-0.00013327850136847695	0.00012595095653580946	0.0010015011839487912	-5.901826565210858e-05	0.00012307730410647525	-2.0823531691281545e-05	-0.00023469345493129512	0.0007820989849934886	-2.3735693428666337e-06	0.0014647856262498971	-0.0001493566553132314	0.0019367965953028113	-4.997400251635475e-05	-9.975236378336598e-05	-5.524695123194392e-05	0.0035713990888764572	0.0002071937992888941	8.679703761982255e-07	0.00023851567273349688	-2.167875729542111e-06	1.307440799119578e-08	-9.494284653086454e-05	0.0002947853298875825	9.138856430984421e-05	-0.0001260398967923754	-0.00013348586439367133	-0.00015315891262312329	-5.372648963073185e-05	-0.00031712959061127346	-0.00031784952221402044	-3.100529191624633e-05	-1.7205492897152268e-05	-0.00010782799393737165	0.00037130037065731655	-6.845011619043826e-05	-1.3094699716270732e-06	-4.022963875398406e-05	-6.428941817861952e-05	-0.0001161816665232091	-0.0004387881823328498	0.00028928319315690035	-0.00016036015936731027	-4.6118548104635356e-05	2.155030610979796e-05	0.000958967122799194	-4.012165086000735e-05	0.0002142890676998099	4.433175438352673e-06	-5.444650486574657e-06	0.004110842131342582	-0.0004295835113935316	-8.310867986345617e-05	-0.000101024891497363	-0.00021339131380227115	2.7883598353033825e-05	-0.00011179373033217964	0.0002248147607842788	0.00024309131402639803	0.00010837605501130349	0.0004187993790271755	0.00010725569322558122	-2.1320396761202532e-05	0.0005326570482699211	6.4020965126174075e-06	-0.0004002719678119734	-1.33217422368476e-05	-6.461829737212157e-05	-0.000137579973369801	0.0007948034022667009	0.00016513269471920327	-0.00012949001566486758	-6.827165985425886e-05	0.001640899294742353	0.00014729242442036153	2.735150594757074e-05	0.0005815442016385671	0.0003771778458607689	-7.991196713918256e-05	0.0014198279256512525	-0.0002543596357397205	-5.5297127259418846e-05	-7.664064019368298e-05	-8.781516511390828e-05	-6.623671954959384e-05	0.00014558429756128646	0.0012030512381319685	9.229739144955185e-05	-5.8287521994581755e-05	-0.000109938264352974	-0.00017920220706060127	0.0009969406865939377	-0.00015360699432802484	-1.755436846509323e-05	0.00010589415475185795	-0.00015510813638357692	0.0003699286593765036	0.0005818652685881698	0.004863422438862889	-0.0001245577916168956	0.0002732514839579888	0.0001778308162769556	0.0006862264749612538	-4.851151062392245e-05	0.0001604532313840684	-5.374568753825476e-05	-6.913187309145752e-05	-6.485410938463954e-05	0.00047342072280463315	-0.00021027119003844596	0.00011522714261965095	0.00017730027737426684	-0.0002594672807831077	-9.78146095829154e-05	0.0012081460817377333	0.0004376913799906431	-0.00010719751560728309	-8.22451184664182e-05	-6.993853571570904e-05	0.00041914915928336195	0.00019305282452798992	-2.3749554894222645e-05	0.0010388265652244736	-1.8205748658723278e-05	-6.98939675086676e-05	0.0002826055429750352	2.777299452981218e-05	-1.3137542429562001e-05	-0.00012929798399908757	-0.00031679529588962544	0.00039307281306522903	9.438787216391826e-05	4.050204282665687e-05	-6.280335139385217e-05	0.001140482329476259	-0.00017485783350367818	-9.745734250636202e-05	0.00017599079523701814	-0.000286708632486095	7.112466546693414e-05	-6.308256431956756e-05	3.274852524540726e-05	-4.0098642531598444e-05	-5.280130848534444e-07	4.789960907870495e-05	-0.00018810763061468321	-0.00024124227210047759	-2.3979083906059508e-05	3.5511707142103e-05	-3.271607175136541e-05	-3.2682507998895286e-05	-0.00023846952257557022	6.170636189908512e-05	3.3657502893190124e-05	0.00021427705804333955	-0.00010894935158802007	-0.00027296983614597036	5.111680830401343e-05	-1.871637062870284e-05	-3.1014104717037936e-05	0.00011399101169733804	2.906436559541816e-05	0.0006843813278927546	0.00040391516384675796	0.00028054181819339995	0.000415421648292515	0.0002673753360358413	0.00042661415712934216	-8.739522447009358e-06	-2.5007014319433436e-05	-7.150309421144672e-05	-0.00020726092662160965	0.002094928494502668	-0.00011152369864165794	0.00015063457493319187	0.00017216078891879022	-4.8491916909949565e-05	9.581297471052411e-06	-0.0001065823421639167	4.33382788647672e-05	0.000406484359396292	0.0013524428863985545	0.0027821844954984166	0.0006651720913404532	-0.00013346452561453518	-5.200500806551037e-05	-6.88631610685678e-05	-1.8667812734720147e-05	-3.640724246746788e-05	-4.80257742367692e-05	-0.00011065947415040866	-4.762860423824845e-05	0.0008074829120942266	-8.596062221813125e-05	-0.0002828744595469362	5.357529996593272e-05	0.002280541342534234	3.297517147590839e-05	-0.0005124039486205936	4.44847677462555e-05	-0.000201232962208727	-0.0002561108078682023	0.0009514803634185472	-1.6543087674901723e-05	-0.0001988756259329504	-6.96681558001027e-05	-7.22690649629225e-05	-2.9023506359922325e-05	0.00022623463528497666	-1.6952809370802367e-05	0.0002931953028874883	0.00011824164933173913	1.8366716231958325e-05	0.0005703096059613216	0.0012784429506835662	-0.0005051664919021122	0.001072191378330714	0.0008989816020075833	0.0004003875185006753	0.00023030840826410327	0.00028435157101430964	-2.686549045278985e-06	0.00030977496091253717	0.00023085234232198015	-0.0004795899594296827	-0.00023453694119025077	0.0001534516879354083	-5.944271044142638e-05	0.00013947905072212333	-4.716014985771619e-05	-0.00026086758572370816	-0.0005294096353715561	-6.182744607196469e-05	-2.991146140780636e-05	-0.0001144370072401901	-0.00034018923398725315	-0.0004150208413947778	0.00030571929936443497	-0.0004968035684723274	-8.359913941151134e-05	-9.63442842661249e-05	-0.000274681316587062	-8.813634473274705e-05	-1.0839025725233588e-05	5.01720705316784e-05	0.00012652745051068784	-0.0002632864991888145	-0.00014854794132046015	-2.9290104103135057e-05	-0.00016991655500136864	-0.00012578544681871856	0.0006993338702589773	0.0007224976753142326	0.00037964590399536003	-6.501956264076221e-05	-0.00014704626395518447	0.0006208557512198926	-6.352701768998688e-05	-5.1148088345523977e-05	-8.19834236083047e-05	0.0002865834926326949	0.0011845142763992008	0.000427920372168344	5.34761339310402e-05	-8.533272922171066e-05	-0.0005485130579288841	3.0925958835313244e-05	2.3943952320809492e-05	-0.00013266213054884417	-8.188114990463476e-05	0.0004820623998459404	-0.00011717265634713994	2.9556383651496436e-05	0.001178558365717357	-4.017046289818532e-05	-9.105690198630934e-05	-8.627911986829826e-05	-0.00020517820741198432	-0.0008393529025680793	0.00025103403161410865	0.0003453590018590011	-0.0001031275053807356	0.00010777239596308453	0.0004595499442665819	-8.152217232310434e-06	0.0006967535697694922	-6.388811001958956e-05	0.00010064459470499863	-0.00011988592493712477	0.00046154274823426644	5.0473825594931595e-05	-0.0001538504116213699	3.040761049490938e-05	0.0001250277415068299	4.154428043425089e-05	-9.533211276198759e-05	-4.591123057576058e-05	0.0002362640736605557	-8.892598545968829e-05	-6.71382484094767e-05	1.1975748840276502e-05	0.0001275517902187049	-5.795810698365381e-05	-0.00014294815128843783	0.0005266859335724788	-0.00012662567725336992	0.00013860774422963705	4.503563694079127e-05	-0.00021165071521306013	-0.0001478549273488804	-0.00011997824667624873	-0.0003081774136772379	0.00032388456893670957	-0.0002626731584700616	0.0001572801789701984	-5.2508678240139174e-05	-0.000251222505223335	0.002134615034781641	-0.00024474900229121073	0.00012919558615343758	0.00030533518209692717	0.0001317743024756686	0.0011186148680626606	-7.625559925649136e-05	0.0001756226710796884	0.00012223087477627724	-8.555401162937246e-05	3.0091332061352113e-05	-8.808079346179517e-05	0.00019512104950652017	-4.490668777408389e-05	-0.0001371602938002019	-2.7393313722635706e-05	-0.0002489089147173273	1.7118409151721836e-05	-0.00021030420243603712	-2.2779797096370855e-05	-0.0001018512479713413	-7.779404533086833e-05	0.00042908547073758027	-0.00016210746108735936	-0.0002800623402441428	-0.0005164148649209363	0.0001433593128043478	-0.0001455676616732405	1.8510658496501e-05	-0.00012869111181480308	-7.870343035388047e-05	-1.8482493126180623e-05	0.00013651924366106906	-0.00017291032678411842	0.0001517781134356137	0.0003110380444455023	-1.189291118342785e-05	6.968088435717496e-05	0.0007655395458599153	-4.144235917962078e-05	0.0003290881953594177	0.00018586787255794174	5.553875193993222e-05	0.0005316581088533635	9.880767407365394e-05	0.0006924859108890971	0.0006481692327802637	-0.00010747514964914275	0.00031909926952378387	-0.0002405259277145886	0.00032950074624575956	0.00017951284833970943	-0.00015297874281929515	-3.202887602721484e-05	0.00025639126168962317	-0.00015350624107933743	2.6218824218909895e-05	3.1596692910559897e-05	0.00029990467032718474	0.0004267110257450906	0.001250444763818606	0.0005611869234387885	0.00010417813551744382	-1.5438859143336843e-05	-0.0001038527225169873	0.00019926420900699812	0.00047081205093822367	-0.0001789879354704425	0.00031288726122135013	0.00044330092113544184	-4.612722689486177e-05	0.0004108992318971833	0.0005109327688505609	-9.921395441107972e-05	2.3133135610142355e-05	-6.841838358654688e-05	-0.00011209596872932819	-2.5206683866068404e-06	-0.0001314887810479701	-6.435193937185086e-05	-0.00010108427443151386	-0.0001499661602550137	-6.950140911547805e-05	-0.00010853742069626951	-6.12231124450791e-05	0.00014494705775325152	-0.000680889573475884	-0.0002141668352378107	-0.00022996788992034892	-8.24926640970427e-05	-0.00029185409343547656	-0.00016710694292511	-8.155200663648189e-05	0.00024270239904679127	0.00018165773011137527	-0.00037483539789824453	-0.00012200921717113908	8.020019040923065e-06	-9.523313487880211e-05	0.00012491270026444498	0.0011484089140272723	4.865084450281023e-05	-7.648667775333819e-05	-8.392932570712074e-05	0.00017646210117493917	-0.00014616475369018644	0.000379779026139812	-0.00010918045382732971	-7.483700711245028e-05	-0.00020056744534705233	-5.2014363177930106e-05	-3.301909450847402e-05	0.00023655381478685487	0.0001690763679448263	0.0005098557382833277	2.6317379304000707e-05	-5.3110097079567067e-05	-0.00012703214586610382	0.00011093700516934776	-2.7106143777543766e-05	-0.0001729384070346122	-7.576596844308246e-05	0.0014532481381841936	0.0002864399601879636	0.00013652415389852954	0.0002032700008435865	-9.845166512151503e-05	-0.00028611072862021333	-0.0003108611339738068	7.25301733061109e-05	0.0006195435561586907	-9.166927874617094e-06	-0.00013273407174254655	-6.423516097795052e-05	-0.00012149624572950878	-0.000424864827490775	0.00010303074174249558	-0.00018511629875776948	-7.667053606516968e-05	-0.00020580060659383277	-5.264481504485419e-05	-3.293870792350214e-05	-8.152295142596462e-05	-3.1846096782757784e-06	0.00011790313597161273	-0.0002389170372673662	-2.557727406946391e-05	-0.00026468733919858355	-0.0005624784301997835	-3.044609147551079e-05	0.0011474251416221692	-3.801468810570349e-05	-5.409635664170458e-05	0.0010460493431065552	-0.00012027678834528705	-8.170233929543171e-05	0.00024435632060086816	0.0008863220295057755	0.00020581133019373374	0.0002096903822207293	8.583672294241953e-05	0.0006854790045045845	9.483591484471148e-05	0.0002701976183078358	-0.0001564953201027598	0.0004382356015640255	-0.00012398725615265965	0.00032447293423277634	-0.00014218761234298662	-3.444453157526873e-05	0.0004443594538702162	-5.942534691512839e-06	0.0005675662388107827	-0.00035020903426227746	0.0002795379284143014	-8.768551693006764e-05	-6.800691704213378e-05	2.3452758591649263e-05	0.00023855218980652613	-5.6601918108493964e-05	-9.586988001035269e-05	-3.397035048805874e-05	4.727469135081168e-06	0.0009078286665478917	-1.8400623502714245e-06	-4.517555821643598e-05	1.5465738044343378e-05	-6.981255610647016e-05	0.00013269388052670838	-0.000381075653881458	-0.00011784243957497516	0.0005357699533100427	0.00015405478802990447	-0.00037357165464941416	-0.00044921185500331037	-0.0001155506266746949	-0.00010478465972645126	-0.00035202891876435496	0.001809886723693756	0.00012273401016543283	0.00015560977160810897	0.0002691213572508627	6.565809337784021e-08	-3.628289707720698e-05	-0.00019315059197679065	0.0003308161015584587	-9.704588991761784e-05	0.0005136599203503302	-0.00014888388353375247	-8.551346987109948e-06	0.0001309259150951928	7.256524260182605e-05	1.0870367758451244e-05	0.0003208599392995552	-8.184601638614162e-05	0.0006770889688146845	0.0010234135993563373	0.004895712280841822	-0.0002926760921204049	0.00021285274200525775	-0.00022201926014915756	0.0002981452825479001	-7.793614474109572e-05	-0.00012728576408496943	0.0007236309064945822	-0.00012820691102098403	-0.00010358990244427732	-0.00019844927133705304	0.00014842476533603047	-3.0313425605395046e-05	0.0004238731555189325	0.00027404840568592077	0.0002168723476016753	-9.506090465677198e-05	-9.944688252744745e-05	0.0007695026316431728	0.00048633487433868386	7.83460939617234e-05	-5.395556637049305e-05	-0.0001213299198288849	-7.663366311954686e-05	-5.0860309005584776e-05	0.00021064252676378757	-2.3799146103794933e-05	0.0009549824850024723	-7.3156985591878e-05	8.328151962310475e-05	-4.561075549381709e-05	0.00015803757850369566	-0.0003640323060361343	-9.914460746199363e-05	-0.00012405922001615177	-9.895395859667556e-05	-8.036753396336133e-05	-3.608687094552715e-05	-6.406328458776911e-05	-0.0002561866537796308	-8.81294914483927e-05	-0.00036302210483760654	0.0007459776328470044	0.00044208421386432076	2.873344477799306e-05	4.4878837887927016e-05	-0.00012205196284932752	-9.450459543466291e-05	-0.00026750455079047134	-0.00017506797795942234	0.0003673556524632904	0.00042857574052756526	0.0016041269897984932	8.856065631662906e-05	-0.000249372242633489	-1.192208340313257e-05	-0.00020148084885268712	0.0002847164889115882	-8.199162333923001e-05	-4.311893710452807e-05	0.00042746505605866875	0.0007139893672851447	-0.00011736118841543366	-0.00012647091565731405	-0.0002956833278479277	-4.0540177473631184e-05	-2.8414624495312927e-05	0.00022182937642475423	-4.205991900826427e-05	-3.971814359774513e-05	-2.6722309329077485e-05	-0.0001526893248473116	3.808874904949318e-05	-3.1245130761025004e-05	0.000337189368754743	-5.175341288754777e-05	0.0006679907682107921	-0.00012810948931316486	-7.483737118082173e-05	-5.233544232489904e-05	-0.00020291996198818347	0.0005148272951629437	-0.00011770451427844068	-5.426630851476103e-05	6.885963868569618e-05	8.040816832330167e-05	-6.454955920635977e-05	-5.3487170075176935e-05	0.0008387809901486738	-0.00010517093241501179	0.0007562937382320265	-6.36134899407386e-05	2.9593333390759596e-05	-0.00037444035225896844	0.001207160682816466	0.00405550475808289	8.532620425708794e-05	0.0001601191790433977	-5.881552698622426e-05	-5.276559890465224e-05	-4.588000799765645e-05	-0.0001750961304747238	-0.0001261548706302367	0.00022916616568213782	6.650881620652794e-06	0.0006083252753619719	0.0006799848319121553	0.00033912288981521237	-8.319631674125724e-05	-5.1233861795464623e-05	-0.00020811284598012893	0.00043961994209225846	-8.40993049708983e-05	0.0002729887007530003	-0.0001555739814851669	-0.00012843903860815757	-0.0002134735692057391	0.0001318028349703888	1.829581598563717e-05	-0.00011873820596173761	0.00025464785930580337	-4.2183649492106404e-05	-5.175320127076284e-05	-0.00020700113219759513	-0.00046198333788144023	6.910109361226626e-05	-6.137485816245786e-05	-4.96791345175899e-05	-1.0289462447433867e-05	0.0005914938158065192	0.0007882433103673894	-0.00016248414421960348	-0.00030421786223130715	-0.00014236545139528366	-5.65914758201829e-05	-3.7874238185738226e-05	5.7743726833850274e-05	-0.00028284280418461674	-0.0002808503579405006	-5.408339260563491e-05	-0.000275283039897451	0.0035324305749077846	-0.0008056209258217588	-4.709756361478151e-05	2.2934704146326663e-05	-0.0003327408643893325	0.0003316223656645995	-0.00019554787921642603	-6.946437938647411e-05	-9.073387796106432e-05	-0.00013332997008614388	-8.962313665990538e-05	0.0005799401254112933	0.0004543755073925949	0.00023170206385074264	-0.00033646968750999977	-0.0007874914019395	-0.00018113838059057318	-0.00010333144021207426	-3.67342905349552e-05	0.0012306643815148913	-5.393524631825521e-05	-0.00014574657705115817	-3.155568011276724e-05	-0.0001887449139672085	-8.415175160141389e-05	0.0014041331887612325	-7.607857005084813e-05	0.0011619347667511661	9.969012062614927e-06	0.0002119060564035384	-0.00014676611041377217	-0.00015414027623195242	-3.234089668509847e-05	-5.892785392225865e-05	-2.6604625959650146e-05	-5.203196479465239e-05	-5.317663433310939e-08	0.00048292439329287453	-0.00028175203087146535	0.00018307462141993187	-0.0002524645710496021	-2.379253235959915e-05	-0.00015204395199397257	0.00044698270038605775	0.0006678659200213	-0.00018669606062199568	0.00012563696910988022	0.0015064363189463952	-2.1828358867793008e-05	0.00012858219659705956	-0.00031415926849159853	-1.831550329393352e-05	7.013484147052157e-05	0.00040986773046734396	-0.0002778124443676252	-0.00015972096234420952	0.002893189761916904	9.604152173053324e-05	-8.626667161697658e-05	-0.00011041104499646345	-7.279182237486562e-05	-0.0003290679930439971	0.0001850721673681553	0.0012431938315535292	-1.8225331749163526e-05	-9.990347424277227e-05	0.00013760691576361085	1.848444064285498e-05	-4.254891040743751e-05	0.0003469372744023279	-7.032674863505409e-05	-8.158174368962081e-05	0.00011291570867743511	0.0001295402329403332	-3.0101775684280715e-05	-3.8162702394054884e-05	0.0001717421183930254	-0.0001544321323743966	0.0005154410311066455	-0.0003302095503888091	-0.0009116212723888501	0.0006801504886092155	0.0001296855642485813	-0.00010355645127254728	-4.069683822757916e-05	-0.0001181324312409162	0.003583116970625704	1.1446273874175427e-05	-0.00012766841605573847	-0.00017911456618143197	0.0002985913005088375	-8.962569992243755e-05	-8.80089341095777e-05	0.0009037532821483996	-2.3189679904108692e-05	-0.0005990640218878356	0.0015762007216374308	0.0008608982259961081	-6.778234426440553e-05	-0.00017795460352822623	-0.00020126382639441292	-0.0001276729090461404	0.00031626611226877755	-0.0001417838825573103	5.1696654510906494e-06	0.00012008589128944881	0.0001986592107723245	-0.00011262844946762378	-2.879485767175269e-05	0.0024927590146488973	0.0003860698535699676	-9.522133927135462e-06	-0.00013215369086886386	-0.00048620153308054305	-7.91132059084534e-05	-0.0002873743010842239	0.0005320512186979798	0.00082687058131982	0.00017053558400233781	-6.843893234981375e-05	0.00014001270675929788	-0.00021785128618760882	0.0002408146753588058	0.0002161939351904187	-0.0001663633428040588	2.518353560532016e-05	4.400297143340932e-05	0.002075357453931906	-0.00019570440792907916	0.0002036548768791132	0.001663804372763152	0.00013748451354377952	0.000353487521214068	2.7729434583574305e-05	-6.138751173696179e-05	-0.00011077776259969695	-0.0003063215729621493	-0.00019053959602601079	0.0015568663857740603	-0.00017887082270510402	-5.178061139019065e-05	0.00024946778799971373	0.00023903290472583507	-3.927362811827123e-05	0.0004268704640732474	-0.00012738883196503176	4.902113274038286e-05	0.00048227884561191924	0.0005053513576479228	-0.00015994747440245362	0.0007063840317401727	-2.6482126684498952e-05	-1.4842575032798595e-05	0.0021660535210916497	0.001328070969180149	-0.0002640315244615319	5.293502015141654e-05	-0.0001257636104777971	-3.126212315545976e-05	0.0001597568317507288	3.726476765365333e-05	0.0005129361289835941	-0.00021538824696705884	-0.00014497118777692742	-0.0001022793566357929	-2.1989375576247463e-05	-0.0001265977805226187	-2.3923848533869648e-05	0.00012473661435168128	-0.00010583206316351476	0.0009639030641650279	0.0001241751996303538	0.00011410572866093612	0.0002790895591907069	0.00038133908846810325	6.08127047679695e-06	-3.3092545749937e-05	0.00021800065746639154	0.00019088206281444326	-0.00014328019202521284	9.50257326670493e-05	0.0003170218008581626	0.0001359187020247278	-2.7549583556680988e-05	0.0016563652138844884	0.0004088130235091123	0.0006804259818330389	0.0006734799869845129	0.0007753091010824905	0.000601633958390882	-3.0875262533574075e-05	-9.967161792237692e-05	-4.1595172572358446e-05	0.000634432148941537	0.0002021433433465671	0.0010080089565915474	-0.00010541599392755821	6.647866806832078e-05	-6.134919158842614e-05	4.341646604781954e-05	0.00021772808688828713	-0.0001269083233812971	7.2985716327761e-05	-4.598531539047827e-05	0.0013401091280398538	-6.908858340728478e-05	-8.778289842547062e-05	0.0002274248214152827	-0.00014291681953818562	0.00025691866745741293	-6.839808018418342e-05	0.00036818493054102837	7.815103441618097e-05	6.971613196790891e-05	0.00014692410985947684	0.00012785328360852277	0.00016488863082098868	-7.654573256526217e-05	-0.0005306911045692108	8.869056889157787e-05	-0.00010506335195188877	-0.00017785118070848946	-0.00015472680090262834	-0.00010839236443615325	0.0003019477796501549	-0.00010911739690292667	0.00010045659343625629	-4.855118013420413e-05	0.00012253264938075852	6.818609131449679e-05	0.00020973841401747328	-0.00017803649304640428	5.839167563083737e-05	0.0004613037601869905	-6.991260247842238e-05	-0.00014266594941292527	0.00022938242318628775	0.001010391235682821	0.00013162379552635476	-4.296979105521286e-06	-4.69057724998405e-05	0.0008307565336397898	1.2754072298857988e-05	-5.267816789162199e-05	-0.00030133464918222035	-9.607402909101261e-06	-4.520336945760252e-05	-0.00017945431547371945	0.00011952904095974871	0.00022937872436041556	-2.7020652688501176e-05	0.004408572955345304	0.00016216523833408828	-3.0038060223503186e-05	-0.00018829505719701438	0.0008073963316151001	-0.00016705514197427995	0.0018103273959169867	0.0007148515195770054	0.00429666858549372	0.00016696856814212637	4.417098938412102e-05	0.0002736750241765271	-4.984647355373561e-06	-8.85913469354057e-05	-0.00018171798882863315	-0.0003111750634382712	-8.746496518154084e-05	-0.00014283099154838074	-0.00018160109651368695	4.3284482173887725e-05	0.00019250465162778138	0.0006658200617655309	0.0027865868221479797	-0.00027123769274396394	0.00027350953262768486	-7.469814238866634e-05	3.76414013058087e-05	0.0006090776212706985	-0.00026932941382882435	1.9384059551209724e-05	0.0004821166559769687	9.451537323085754e-05	0.00041471524843161975	0.00012007277294035096	5.461865611850075e-05	0.0003801297558333491	-0.00027541058059221327	0.00030693867532008537	0.00013846983943671706	-4.894706167287168e-05	0.00015902341869116087	0.0003183914871966726	0.0017421190394793068	-0.00028849211202892504	0.0004879429117081453	0.0003055685884711357	0.0008659212142018538	0.00017127811650443815	-3.417930602866992e-05	0.0015788594363352795	0.0002788284639212423	0.00013190315155677017	0.00027726399277826203	-0.00013632556786928875	0.0005172887756709911	0.001728223820881422	-1.4012494468982221e-05	-0.0003984333507885043	-7.744175940938648e-05	-7.637044981598003e-05	-0.00012092355739528263	-0.0003023332725545435	-0.00016642874767806116	-0.0001587774673655693	-0.00014539856438021873	-8.880862140153496e-05	-7.373674026904134e-05	-6.599809062641829e-05	-0.0004903568812398801	0.0003610196907947295	0.00012169837731673021	0.0002738606710424809	-5.5313950742771895e-05	0.0002401204735672242	7.688017397079943e-05	-0.0004447056533374927	-5.4410262921053265e-05	-0.00017510535066554814	-1.0004136146286086e-05	0.000391180719925872	-0.00011133194613164678	0.00028113469854657946	-0.0002992546626078668	0.0005482079008068321	-6.0773324663804646e-05	7.580596907972093e-05	-5.253529685543781e-05	0.0009179130530098359	-6.996299527327003e-05	0.00012547821435122155	-0.000157171490665032	-9.384018614334994e-05	0.00010060607666844184	-1.714630165572834e-05	0.00014075406309968578	-0.0002354976777258723	-7.524664070821626e-06	0.0015045983116162907	0.0009382999036485679	0.00018305120097618163	0.0001479966507198521	2.5158431890149402e-05	-0.00015843169728838413	-6.932889180921697e-05	0.00011111069831917433	0.0004378622643838412	0.00020981105692718542	-8.357222566477206e-05	0.00024459399815312334	-0.00012093444981776186	0.00101421409069237	-8.444162082465293e-05	0.0004920375652425641	-0.00013115630900045237	0.00011627497767083535	0.0008200466517154917	0.0003762644727010676	0.0015211540335249973	-4.342759675908621e-05	0.00046246333790115045	-0.0002577306038756078	2.3359575728138027e-05	2.5042895223112642e-05	-6.934007888630077e-05	7.067041345048465e-05	-2.5830572337098208e-05	0.000866382849644199	-9.615305807478832e-05	1.2505552722670052e-05	-0.00010429692158897787	0.0011415685564933747	0.0006421249448370561	0.0006630145020837197	-4.4888498426568364e-05	-0.00012782753004607407	-0.0002177273254959334	-0.00011832280736084046	-5.887473273780505e-05	-5.001848240594085e-05	0.00041715822257053285	0.003436094877207635	0.005636835159709558	0.0005097270628224679	-1.7922376135420928e-05	5.186662550958669e-05	-0.00016570704128619096	-6.0565751848934355e-05	0.0003358391706948737	0.0001356304257704427	2.436919002238578e-05	9.146813703113934e-05	-6.861875203921153e-05	0.0007297478944507585	-0.00014588271963027042	0.00012504597425524612	-0.0001983934468419904	-0.0009275130456100304	-5.6876388096833386e-05	-0.0002271383545775419	4.371442325668263e-06	0.00014089009903416058	0.00039158390124809534	0.0007485912711228842	0.004456439362690313	0.0007224718636222126	-7.358879632261564e-05	0.0005982316904232296	-0.00030243104527326336	-6.710365052453299e-05	0.0005456634949362948	-8.678832492545752e-05	0.0012836331565944713	2.2118740011225956e-05	0.0003755093763570123	-0.00028250636201801915	0.0004431705043031846	7.928528083217377e-05	-0.00021864513188931496	0.00022599219221135192	-2.8357961700632947e-05	-0.00016821134240867187	-0.00015143331022608242	-8.290483930524579e-05	-0.0004150679105985859	-0.00027747576343280066	-0.00019759905468183782	0.00043205529227380616	0.00017923305760880024	1.5020407674589995e-06	5.319256030985913e-05	0.0005405631935665118	9.913986292611769e-05	-0.00017371642008155413	-0.00042247429962258536	0.0004791726667995418	-7.261636369715343e-05	-0.00010692699346351648	0.00010042934150068729	0.00030699845752748666	0.00025219814666819953	-6.417914698646049e-05	-6.693706514009973e-05	-0.000226464485578968	-0.00010876655552548735	0.0007304749856525156	5.135874223235952e-05	6.931788933839919e-05	-0.00014113341635391108	-0.00022959974005557358	-0.0003457938562719165	0.00018687283159735067	0.0007802794302344244	7.067693340319151e-06	-3.8264977511388394e-05	0.0013980532933514107	0.00035224918625314643	-4.332507785742032e-05	0.0006210601167265553	-8.566553358069693e-05	-0.00025632564039369674	-0.0004213662933858177	-0.00012865397061756777	-0.00022683463310583325	-6.693116499913846e-05	-0.0002005813156500203	0.00030902241111971515	0.00030820168433494166	0.00516578991490402	0.000895327448442067	0.0032983954497573195	-0.0001846932039515555	-0.00010606415472536045	0.003506667447240409	-0.000373864046604752	-0.00039712121119122256	2.156490567647712e-05	0.0007095457169480879	-0.000209771080166274	0.0002740907318194995	-0.00013120580804255533	0.00015936735326575136	-0.0001041549536698599	-0.00025303982439034585	-0.00014503696490010445	-0.00025661869306887254	-0.0001144058963378985	0.000206391533230375	0.00029320621575253347	0.00043449943109687855	-1.8074561370383016e-05	8.865663868139512e-05	-9.207915653600642e-05	-0.0002244997346264471	0.0006594524482260367	-0.00017249602733235275	6.824247230616851e-05	8.178895743766155e-05	-1.0918599309514e-05	8.341939384614538e-05	0.001798075227117442	0.00017059182226365188	-0.00024923826485241863	0.00037813302813942244	-1.8402280549777323e-05	0.0002244196731057391	-3.1617707715337965e-05	-4.733434623972381e-05	-1.55348809721214e-05	-5.481103771536748e-05	-0.0004071046208146104	-1.4409877156735071e-05	-8.840218491548845e-05	-0.00022967416044391453	-0.00023587255074766203	0.00025444522664161065	-1.6347723375020858e-05	0.0005528807914633831	0.0006980624234475656	0.00019874937790069174	0.0004818987682279645	-0.00037688930470626124	1.2857827848108145e-05	8.913734132824777e-06	-6.201546529110025e-05	0.0005793877527498567	0.0012781375076512547	0.00012021790254777338	0.00013773381283765983	-0.00012042318158810749	-0.00024144867860007276	-0.0003150694974133468	0.0002758224867427092	-0.00021416940755297078	-1.6115330781243788e-06	-0.00014061589058851986	0.0007058802978875272	0.0002520103221711005	0.0019062401257659172	-0.0001178805954655185	2.250517523066665e-05	0.0019824792354536376	0.00050439178366775	-3.708581107170645e-05	-3.246394673074245e-05	-0.0001551104356384721	0.00029765773775732675	-7.778342205969154e-05	0.0004226920076569559	-0.00014239585000673193	-0.00028853928937507787	-0.0002832952930558132	0.0013490235855934752	0.0013063315449826692	-9.008906784127007e-05	-0.0002292230493808324	0.000871979451356012	4.366006301324157e-05	-0.00014918845165248228	-4.3161316222471706e-05	-2.3446234393411124e-06	-0.0001391541785619757	-0.00021411757945341176	0.00024908333986504533	-0.00012393692576074083	-4.234711331155292e-05	-0.00010253535588375842	-6.397706111954955e-05	-0.00011209053892134277	-0.00011851209706371472	0.0014562153654070614	0.0030074473607778524	5.493218543626621e-05	0.0011787547069418074	-0.00040766892240055104	-0.00011076630827248472	0.0007103742673583563	3.516360309083998e-05	-7.130002310189046e-05	0.0006180842134106072	0.00015496649657842688	-0.00014777873980038536	-9.070222541790879e-05	-0.0002082595212190961	-0.00015157580774472135	0.00010905516349733056	0.002767446490432567	-5.120952627900256e-05	-8.91468459637647e-05	0.0006792579860231912	0.00040471994598952386	0.0012130815606237555	-7.355757857090473e-05	1.9555847796359518e-05	-0.00014435729399445358	0.0005427169302400712	-0.0001110048531209958	8.28407767536921e-06	6.752300066527689e-05	-0.00011917049404356893	3.888212505134165e-05	-0.00013026538338228947	0.0004811546769653598	4.71609023123571e-05	-0.00028019843635263534	7.869971010132465e-05	0.00020142539197880846	-0.00010637763497147219	0.0007139282765878731	-3.186513577246911e-05	-0.00015602168708879274	0.00012824483560733483	-5.490061114512245e-05	-9.790894739969308e-05	0.00044319257670524586	-0.00010185227845099852	0.0003179862660123631	-4.24050036342766e-05	-0.00013699165309820303	0.0003164023123928315	-0.00016747841559194463	-4.289766384195885e-05	-6.565198200782614e-05	-6.832024519424174e-05	-7.198110805527554e-05	-0.00010075920568379836	4.492571630952994e-05	0.0015434636386853205	-6.538239040001659e-05	-0.0002746954278522026	-0.00011096354356612352	-0.00011519173757021544	0.0004488901146628583	-0.0002872473047790891	0.0005377745305639292	-0.0002641830949145676	0.002115339810871201	0.00011698223024282128	-0.0004464007780342456	0.00013041028162031062	-0.00015504231070311735	-2.1460958894514917e-06	0.0001078101160547516	0.0011049513202906563	0.0019796595106435747	0.0018886048269771236	-0.0003144808709808336	0.00013835804425853867	-7.330088190158253e-05	0.00010590580713722945	0.0014685169222591493	1.1657559314680888e-05	0.00025300488742532087	-7.38270233258463e-05	-0.00025103638396136644	0.0001431164927713865	-0.0003438989783102965	9.821806411780712e-05	0.0005867499509931781	0.00011755045492310452	-7.75023974453974e-06	-0.00024451887375684654	9.007254270520586e-05	0.0009496669524050931	-0.00045978419797111896	2.5929183107482087e-05	5.7999569963785016e-05	-8.072602835230614e-05	-0.00029883473551690627	0.00034315226609222415	-5.0452617910252713e-05	-1.528656992977199e-05	-7.273533845974222e-05	0.00031944616738741326	4.652020207302248e-05	-3.226382815812187e-05	-4.6187902166605524e-05	-7.38503125949984e-05	-0.00021263082982822713	0.00046573231478103355	2.955312812336353e-05	0.0006421900155123179	-3.1149068427087885e-05	0.0003405372236503557	-8.062673588753492e-06	0.001352871396258949	-6.967319716579806e-05	0.0005821486743263443	0.0003609606180745367	2.370056269280348e-05	0.00038216299413344117	0.00018975940312742514	-5.911992580015663e-05	-1.3870049621056495e-05	5.2510385456961715e-05	0.00048714342752347446	0.0027165182432605894	-0.0001643150518579533	6.358686882874301e-05	-0.00023004159178001158	-7.398615027195408e-05	-2.5101010506968707e-05	0.00014819826800451357	0.0004664396264353726	0.0004666799215746881	0.00024834953824571897	0.0007694188783262985	-0.000125178498339801	-0.0004705168093747146	0.00023107361717828397	-0.00012669287058755967	-0.00011391662919884106	-0.0002714502317179113	0.00027899892409771266	0.0002538251506414503	-0.0002981384088492226	0.00020221460552447516	-0.00023586766013986756	-0.0003304179800618399	5.865531676763304e-05	-0.00015565993326006406	0.0001844491860033136	-0.00012380932175738374	6.582648475531383e-05	0.00012178969680389465	9.58056210466785e-05	0.0023071695613015434	0.0003367726329804909	5.298302483456783e-05	-0.0001855135623983513	-0.00022287725441823495	-0.0003327747285767877	-0.00011530506312125933	-0.0003085948270755386	-0.00018394708971759507	-0.00039318038676580414	0.0016792179090539688	-6.360369102897775e-05	-4.711883741657457e-06	-0.00017964093995820538	-0.00011147211479281229	-2.4180121136286137e-05	-0.00023252702613473468	-0.00017298296590368512	0.00023681259859143552	-0.000167548751617828	-1.5940587015791976e-05	-0.00016194924804620003	-0.00016440230221081176	-0.00025188078014583065	-0.00010481821946669625	-0.0003796211534818721	-5.6258504801305075e-05	-7.820925000989185e-05	-0.00017373869644479706	-0.00013892675854830814	-0.00011567576715088936	0.00021865717364961585	-3.244428642895358e-05	-0.000206036115201843	0.0004643731359388342	-0.00011507443590082268	-0.00018669199652805916	1.244309516953957e-05	-0.00013192351398807784	-0.00021389847687687804	-0.00014028991545066998	-0.00014535027431423074	-0.00011948910904717727	-0.00019908735151245638	-8.887360348529415e-05	-0.00013276745890927863	-0.00011400329892024713	-0.00015718661598015433	-0.00035222276889506146	-0.00034725324455817325	3.7439342587362096e-05	-0.00012979458032973736	0.0011519405848874368	0.00013425452554299263	3.6685023033926565e-05	9.341894984767421e-05	1.8118795690879747e-05	2.760415070654763e-05	-6.662364162281612e-05	-0.00022850292737184078	-0.0001519834564170719	-0.00021384355713508385	-5.679381904035298e-05	-0.00013079829835284642	-0.0003010709591364137	0.00041028240794125433	0.0004414801460482186	0.000562866713574436	-0.00016216877918839433	0.000838605454065329	3.400080525755032e-05	-1.7455695630891643e-05	-0.00010369304918893965	0.00013747430834604003	0.00030816648857761664	0.00019075041365843056	-3.092559110499526e-05	-4.7597635863154196e-05	-4.726896415603031e-05	-5.447173381036984e-06	0.0001643173291415401	0.00016498004356582573	-3.682942171076498e-05	2.701375298679002e-06	-0.00017237638564358043	0.0001416196175691162	-1.5387581067249931e-06	-9.946023989371088e-05	-1.4212609764894683e-05	-0.00012071888680334853	0.00012568830016654428	-6.915718530079342e-05	-0.00010627173819740944	1.6603996750037454e-05	-9.566180872726447e-05	-6.002329969510323e-05	-6.92887599545868e-05	3.772322941612224e-05	-7.082204510670505e-05	0.00047956188123235313	-6.25668198204116e-05	-0.00048306219132174824	-0.00019783040863438284	-0.00023772521196518024	-0.00020252368265661678	-0.00012904641317680208	-9.571476071950986e-05	3.841155610785463e-05	-5.503390705565433e-05	-2.988468434254124e-05	-0.0002016046753166663	0.0013849509369259782	3.651876446819554e-05	-0.0002071581587690599	0.0017422735514209214	-4.58698277749537e-05	0.0006786826115615998	0.00030087290449450034	0.0005464199809498048	-0.0001284085865322304	-0.00014912205840421716	1.2476702803270923e-05	5.2991662768282064e-05	-0.0003735476933604076	-0.00018406318489828827	-3.063966557101615e-05	-0.0002736411571169424	-0.00019066960349904246	-0.0004047053794323045	-0.0006553923671948818	-0.0001779382478757818	6.445190379536904e-05	0.0007588349649422639	-8.57410904905922e-05	-0.00012995443581619782	-0.0001219139280623707	0.0002610418684753853	-8.83374353589005e-05	-7.746677775532329e-05	0.001205377843460529	0.0001344268364370918	0.000156012553805304	0.00029713091990517075	-0.00016768858740334118	4.144885119839335e-05	-0.00011010296246239912	-7.359803888699037e-05	9.007599509957166e-06	0.00037075508213663274	0.0021279451651289834	-0.0003367403234047119	0.00016107150906127208	0.00011922428975756139	-4.314636961834358e-05	2.3006190127237508e-05	6.736541305790511e-06	-0.00019828847708133613	-9.664505136388925e-05	-0.00014897184742322647	0.0007874549650394904	-0.00039137564449369286	-4.019733236599158e-05	-0.00030440486941077475	-0.00010840269686643767	0.0002779769217430303	8.840085578110548e-05	0.0005616762686286583	1.2106935064807765e-05	-4.3030556740341796e-05	0.008477204101199272	0.0012215909643708818	0.00020675866642834193	-6.499636525655605e-05	0.00018018525057169143	0.0016418417211534024	-7.1267907790453e-05	1.3827596021229245e-05	-0.00011454090194156496	0.00010664215041361247	0.0016555083650921392	-0.00020667911297616554	-0.00010339719162164	-8.0740398241782e-05	0.0001358466918606959	6.0858338223097837e-05	0.0006719173517700926	0.000215422887744376	-0.00019966137527075055	0.00047401833647444226	0.0002531284376196093	-0.00012365043808947737	-0.00030889227962448867	0.0004897763949738251	-8.833165199260757e-05	-3.314329943003885e-05	-9.442763809061552e-05	2.6084997068791517e-05	-7.291152053881756e-05	0.0005514989528104847	0.00038488464081021137	-9.691440994339303e-05	-6.010530956406031e-06	-4.765636713053186e-05	-0.0002101803650804449	0.0001244917200542257	-0.000398619585267763	-0.00011289873234690065	-3.0247590969384967e-05	-6.003683914503872e-05	0.0002676432410550528	5.574174783371078e-05	0.0005003409646138214	0.007671846396965884	0.0004358462614474283	0.0005419821879436574	-7.224979174856963e-05	0.0007344816372082863	0.0012577717324253233	-4.239106031309636e-05	-0.00024059772746598017	-0.00031466203577947834	7.563167163215929e-05	0.0010257765905479052	0.00024181814473352316	0.0002866996992166524	-0.00016708364736334836	0.0007339246380356506	0.0005023555789794762	-5.43783712828113e-05	-0.0001043670204011357	0.00031684162652670297	-0.0006919893239356691	-4.192889206538029e-05	-0.0004271777959353889	-0.0002819046491634838	0.0001330659726102882	0.0003118879186502517	-9.113550558182405e-05	-0.00010226236623770678	0.0003475553902622508	0.0001401682947506657	-0.00021271954530607945	1.570643577195668e-05	-3.718192573888585e-05	0.0002708962032521948	0.00607948248754156	-6.493543545134878e-05	8.074845776181678e-05	-1.3474601452186883e-05	-5.745970596532858e-05	0.00022059970765201414	0.00015181628071255773	0.00015518498138479588	0.00024177069607548817	0.0006199762437155616	-3.237905820206506e-05	-0.000148248280746771	-0.00022602755414486195	-0.00025637996218646624	0.0009257454379305075	-6.975276330913822e-05	0.0003197932399648001	-0.00016534984903625015	-0.0001210271141356972	-8.574589609378823e-05	3.5011039447171724e-06	-0.0002099126928988508	-0.00014576580662656723	1.8311769634225766e-06	-0.00010567399869212915	-0.0001497885821345325	0.0008686954157372973	-3.989621938316969e-06	-5.0825573359332114e-05	-8.234122461761611e-05	-0.00012561322818400994	-0.00039100215201336164	-0.00011680905511681485	-3.285766057201124e-05	0.003253998656725252	-1.939845356422286e-05	-0.0001865286098346064	-0.00015165112824462953	0.0003495654020023089	-0.00041737693729040383	-0.0003948664331402293	1.6574108723037247e-05	-0.0002301329350334609	-0.0002901970892888212	4.515974037510555e-05	-5.499469936678971e-05	0.00012066193262851377	1.9374647528718143e-06	-0.00014618854796996915	-3.2344085861161836e-06	-9.828008525421832e-05	0.00012497110414625527	-4.879332524900274e-05	0.0018967687014366725	-0.0002764813580222723	-6.448571036830562e-05	9.856081250707913e-05	-0.00020572223036761285	0.0007524154731804851	0.0017513519066694792	-0.0001221388092239737	3.4455658324142773e-06	-0.0002292340926325411	-0.00022934587585367902	0.005057223567605252	-2.5200875452120332e-05	-4.388719873579548e-05	-1.548626551073636e-05	0.0001675032303664769	0.001317326205225105	0.001952833090691561	6.95557903196243e-05	7.230193033340726e-05	4.1715496588812066e-05	0.0003890363807666591	0.000314632982604394	0.0004485865575720823	0.000248961030921563	-3.183450688909148e-05	0.00038319651774369973	-0.00011791469088255624	-1.990090629961993e-05	-0.00031782865696610015	0.0004159635537725306	-0.00048234956700999264	-5.3792092562210334e-05	0.000400378647011514	9.11804174776043e-06	0.00014156186671684113	0.00010956114801976511	0.0003613824000830087	-0.00047115142935888504	-0.00011610553440252615	-8.051366034269667e-05	8.664626357106181e-05	-3.11037891392891e-05	-8.383913878400064e-05	0.000694674338722055	0.0012912826109945344	-6.594930366568257e-05	-9.690090220016146e-05	8.105585737797132e-05	-0.0003394813346255211	-0.00012352774364874226	-0.0005547066884147974	2.0265673615718875e-05	-7.934022627149648e-05	0.00010569438620754844	0.0006037916304139034	-0.00011115033437250683	0.0002226726890125549	6.51185301501306e-05	-4.732884263220239e-05	0.0002811697263197843	3.644048505354542e-06	-4.305803430466698e-06	-8.344934235736732e-05	-4.9054748580403606e-05	0.00040755439294476605	-5.025335172881715e-05	0.0006165471991677816	0.0009498426110307865	-4.0965492732201115e-05	-0.000329175320988913	-8.268583962547284e-05	0.0001429274933714428	-0.00027727469896610476	-0.00033803897748789936	-0.0006998014557947525	8.952788823147328e-05	-0.00027562132388977756	-0.0002754894384392504	-5.3311120334624675e-05	-7.527462644618423e-05	0.0004661247265980441	0.00014987311493604795	-8.818124372498318e-05	0.0003873756045910221	-0.00010838755791317908	0.00015426242799973668	-0.00017668767611900716	0.00018725697280234086	0.0006107514303888798	-0.00011608801454617944	0.00029822876864187426	-3.66310620596481e-05	9.709189413945273e-05	0.00020935348440196755	-0.00020198984701405104	-7.50576097038915e-05	0.0005710645522841668	5.663335198858891e-05	-0.0005357856000107412	3.1388081869577976e-05	-1.3930612533843131e-05	0.00040504748585634427	8.131853729281143e-06	-0.00038916815204792125	0.0024147990521122807	-0.0002536593818735382	0.0002377197720799378	0.0002190889304162067	7.986738425788041e-05	-0.00010964661840330874	-8.743758477980476e-05	0.0003739263076996277	-0.00010667519984253491	-8.775724261520704e-05	0.00041572802686142273	0.0004180779739228108	-1.1473712399565812e-05	-0.00012204827276165481	-0.00015927899646808023	0.0001745676656045641	-0.00034229808696464013	9.4714645258021e-05	0.0008034335499886318	0.0005147399641362745	-0.00011589620573645535	0.003967641169900963	-0.00027214727271874134	0.0001275885663961345	0.0005725334415402414	-0.00015555702334651766	0.0012502798935864789	-0.00030179697732374234	9.760950499179714e-05	-6.899557620490253e-05	-4.47948924094283e-05	-0.00015960340197043315	-0.00042732263245422235	-0.00027476591257966527	0.00039448919692156855	0.0001232051095090507	0.0006617404078171587	-0.00021142801961920377	2.2203211544570185e-05	-0.0001961068894496346	-4.128475536341612e-05	-6.619568980299391e-05	0.00043498312627052806	6.469770887548856e-05	-2.2127762194160055e-05	-6.248471294590599e-06	-6.997122086837082e-05	0.0004123274305807816	0.0003143688571313175	0.0002445709219242296	0.00020342253576042878	0.0004094449972961378	-0.0001907000000723929	3.194926870927521e-05	-6.250109672882756e-05	-0.00017880862405421014	0.00012854389983350475	0.00037604020650143657	0.0018859592568004032	0.0005099972883240935	0.0002812349128293631	0.0064385847214347095	-4.858728935595621e-06	0.0010077359643572276	0.0006449605071523835	0.0010562070781344258	0.0006056226297865164	6.372628737153184e-05	5.601646201419032e-05	-6.448312040463833e-05	-3.987589663959036e-05	1.505618613648613e-05	5.423176532956317e-05	3.081688248628144e-05	-0.00038191808421008126	0.0008807880516764172	0.00025101310638600137	0.001718980540199733	-0.0002090558131458662	0.00013873019698400847	2.300083598404116e-05	3.431162238345375e-05	0.00019474381345273515	-0.00018646043941417836	-0.00020208951547150638	3.7868103454671205e-05	-0.000494558364788302	0.006227584816917012	0.0007329965204136353	-0.00037371494638134897	0.0008887074708177669	-0.00014953023088523274	1.3442969003248041e-05	0.0009101617067954284	-8.92695668929383e-05	-6.779827415412815e-05	6.283096590089421e-05	6.998603607260042e-05	0.0008342491051266413	0.0008097868804745219	-0.00019200326540467594	-2.048830138613951e-05	0.0006763060460601329	0.00034314869608459474	-0.0002769994811897262	-6.867642286831661e-05	0.0001363184705059227	-0.00015183252588844091	-0.0001593799673882462	-7.116514095195464e-05	-9.426871937505536e-06	-0.00023701815762699888	-5.730277510747536e-05	-7.049566714071921e-05	-4.461856679049644e-05	0.0008606036445724139	2.787954527561891e-05	0.00012027961512047885	-9.453510559752798e-05	-8.986834957263165e-05	-0.0002486995381454072	0.00014636068849712176	0.0031780532997452812	0.0002546305906818326	-0.000536074887139432	-4.686437007037222e-05	-0.00012682318514364117	-6.229261933934678e-05	-0.0001272869871656064	-0.00010497080961914188	-3.267136452261438e-05	-3.301735649714559e-05	0.00013327353419206577	-0.00017942298102189845	-3.252116066859412e-06	0.00030119676687399025	-0.00033202301319629695	-9.421218859445857e-05	-5.320123368883937e-06	4.6664386541524326e-05	1.3503583441980324e-05	-0.0001495432986353609	-5.881321532127441e-05	-0.00023182167104676812	-0.0002050615027135225	-4.396750221379295e-05	0.0004881967547160492	0.00023904354400243078	0.0005472887712469043	0.0035380788985488383	-6.996939985997789e-05	-0.00013175231246247086	0.0003505678109671863	-9.900901230512365e-05	0.00010960879852545023	-8.014843331823215e-05	4.477840458244144e-05	-0.00027907704790338766	-6.348898586266387e-05	0.00012110839808651977	0.0005889507768457439	0.0005664793363471546	-0.0002152169413646791	-0.0003701094974987412	-0.0007041153224632983	-7.063443211508384e-05	-0.00015445264934227455	6.525660360678208e-05	-3.670569031655799e-05	0.0005197655161680722	0.0003611352391615862	0.0002013718557759935	0.0004024280491848	0.0008356507432735942	4.0583816026782626e-05	-1.3811815506928609e-05	2.074380667961096e-05	-7.784404644779579e-05	-0.00022945593969282295	-0.00012280327809895383	-0.0002480190696410541	7.267458931242468e-05	3.104884519612988e-05	7.084432254399898e-07	0.00041658317724848845	-2.0496000588259254e-05	0.00014659538230015113	-1.4201040360207135e-05	0.00015723016695192064	-0.00022648382424951145	-3.0045472319831823e-05	0.0003036588988684371	0.00015379640045253356	-4.695380791217417e-05	0.00010809083666583089	0.000613496129782223	0.00021286231692062524	-0.0002235043342676902	8.030353129662126e-05	-0.00011749187263137759	-0.00010930730530768963	-0.00027506422999498963	-0.00010531402918960187	-6.16667670246294e-05	0.0007852454692237411	0.0003523469084912667	0.0002449511083395132	0.00013420432348114431	-1.2111107837584321e-05	-3.388597496256563e-05	0.0020029701151784156	0.000958798631899952	-5.038440196218526e-05	-0.00010833511950116368	0.0004939277001185579	-1.9696840921108964e-05	0.00028004585937530495	-0.00036973723703212985	0.004250654219603223	-5.155495074770091e-05	8.837115843386904e-05	-0.00018309527250960967	-0.00036021212692041135	-0.00021688760611743315	0.0007178545285479055	0.00011226503255734858	2.587627659313539e-05	0.0020372206274789943	0.0005242784228365971	-5.4262595633211336e-05	-0.00010910927059395691	0.00018091294178563942	-9.146287006262237e-05	-0.000228576639499921	-0.00011519901421458198	-4.258359540341036e-05	0.0003797227253746562	2.336475975217307e-05	-0.00010439381486116715	-4.574990505103623e-06	8.073882582505318e-05	-0.000501374191151038	-6.297415031654842e-05	0.0006107388060332902	-7.969916780292448e-05	0.00016285377013536352	0.00016392643550361684	-9.471377849580416e-05	-6.963686602771778e-05	0.000491279951182826	-7.88733808142134e-05	0.0008692678374530401	0.0010843896113955258	0.0006426883399223979	-7.123341257417612e-05	-0.0004532829524097413	-5.373012704133169e-05	3.376495711718655e-06	-0.0002686780317043445	-0.00015774942801595923	0.0002790313363654318	-0.00015870358733501445	0.00012796235565005307	-0.00032439959256351053	3.3165415595193024e-06	-0.00016453484766264757	0.00018874361239038843	-6.49867567969879e-05	-0.00022990514724615416	-0.00028706392850882343	-0.00011596197553594935	-0.00011665763489649362	0.0013008472195959807	0.0013638988404716115	3.320411370852334e-05	0.0003884031963945993	-0.00010972957254200863	-5.936005291948927e-05	-0.000127913001453771	-0.00030123470321323856	0.0005175758805046635	-0.0001914104830981185	2.3678173090892482e-05	-0.00011690378683834214	1.167698143430865e-05	0.0008275504965763843	7.646684631233878e-05	-9.894642975540559e-05	-7.572933754590756e-05	-9.571330866890333e-05	0.0005187099386786468	1.787889264656294e-05	7.529486117406775e-05	-5.2023232697428356e-05	0.00014387812302860042	9.023762541187002e-05	0.0005539547212237285	-3.833313525045431e-05	-3.56730421079897e-05	0.00014673002147954397	-0.00010636705126888049	4.166339122785942e-05	-2.6774830644141846e-05	0.0002651769120115666	-0.00016856388152571545	0.00040759425455415434	-0.00024138770516169257	-0.00011297322216587277	-0.00017826930980305717	0.00037229121564586723	-6.296318025960172e-05	-0.00011668387221671316	-6.441182979639379e-05	1.0475118552689076e-05	0.00012494774267139818	-0.0002180256713333044	-1.5830474728982798e-05	-4.391799182940626e-05	-0.00010233425226901464	0.002003422202919848	-4.208574096504341e-05	0.0012206419944967406	-0.0001315748826128333	-6.252036435632346e-05	-0.00010611586473872233	-0.000161487193932772	0.00010690323938368008	-4.0721609029411584e-05	0.0008775868829129809	-6.768936000305919e-05	0.0019135340271543967	-0.00014515318056867847	-0.00012625966132791497	-8.234594102551805e-05	1.836049885621183e-05	-0.0002732614090852369	-8.455262817268067e-05	9.79941215691736e-05	-8.553110607431902e-06	-0.00014979422195205932	6.979981682994009e-05	-8.287450466755196e-05	0.000333827535949316	-6.248243935467944e-05	0.00022812668177884943	-0.0003056356217868936	1.8141564430259087e-05	-5.382559925549567e-05	0.00047207036597016113	0.000352322534538929	0.00017802614614354433	-7.3679520284518045e-06	0.00031244316233827604	-2.7320069489675474e-05	0.0002062208482182532	9.625936163031638e-05	-8.039083455812039e-05	0.00015975407526299854	-5.8139470430928526e-05	-5.594457947412899e-05	3.903345403393654e-05	0.0003888272881671398	-4.16117547709081e-05	-0.00027380085212249576	0.00019777191755460116	-3.3793781798133535e-05	-0.0004945585238597646	-0.0006010382752697948	0.00034351384030203617	0.0001440944097494907	-0.00019297468342323443	0.00043962691201285546	-3.08063405597875e-05	-8.137057854779431e-05	0.0013761253370898618	-0.00011746019664682186	-5.2341315852065394e-05	8.584862480277879e-05	-6.697288799343481e-05	0.0005744944640029288	0.00024607007130572134	0.00025980038245591413	4.9825836707446666e-05	2.6884966703186456e-05	-8.447910917417461e-05	-0.00012317676993175611	-7.193375693599612e-05	-3.189316425156808e-05	3.732866575022911e-05	0.0005090089254622997	-0.00010234806228082444	-1.7689472319083756e-05	-4.740085988549507e-05	-5.913122263616608e-05	-2.957297906913556e-05	0.002253980480160687	6.207547375379962e-05	0.0015950850861608068	-3.9280305472310956e-05	0.000372050081513645	-0.0001780971416668721	-0.0002372146051372039	0.00016351179641990526	-1.75915131295264e-05	-6.943509065718391e-05	0.0005190188309429211	-0.00017384071103088356	-0.00010716856575376044	9.082886877071573e-05	0.0007973070957882976	5.954772816503297e-05	0.0001999158832465267	0.0006910879799259368	-0.000133456063948698	-8.204672083856854e-05	-0.0003689968765002219	0.000485957317173623	8.32796979694184e-05	-9.268099059132061e-05	-0.00011858363026776807	-7.898352956097766e-05	0.00012565676976700313	9.83112480712603e-05	-1.9015724822843178e-05	0.0007490524142276279	0.001714792081940213	-3.564857943043559e-05	-7.912362222917862e-05	-0.00014747122887024024	0.0002732812374890783	-0.00011409106130454354	0.00021187784641772816	0.00012284950696145707	-0.00018207238655113618	-5.183502411133422e-05	-0.00044402985230120495	9.697231974277707e-05	-0.00035728870494036486	-0.00022152562751765294	0.00028125282537891377	0.0015045721758126266	8.514763789554754e-05	-7.332054273301799e-05	-0.00021882199554885195	-0.0001301122808326594	-0.000229508889044689	-0.00037371746557543744	-4.925968725231158e-05	-0.00039471923162761295	-0.0002706236627679854	0.0007124398989659945	-0.00013479157139945584	0.0007393209666157448	-0.0005311212258910201	0.0001175831474278866	0.0009274979332190663	0.0008805423452026525	-5.42199833062767e-05	0.0002844271352078668	-0.00039693795797419903	-8.171678112786203e-05	0.00028008455518838853	0.0006561463412947124	-0.00010974635122521303	5.798644067513553e-05	0.0002445932546863733	0.00035158047172586794	-0.00013496349509119535	-7.095496054328876e-05	0.0005449872483066214	0.001221266323909852	0.004289792612794501	-3.435179197689067e-06	0.00018198994945488577	-8.263841415877446e-05	0.00045781229694566363	0.0002577549098232792	0.00013508317768044407	-0.00019724166742478045	9.638864530260806e-05	0.0004595596851396936	3.01757389083236e-05	-3.1177669666863456e-05	-2.0019787081666382e-05	-5.503220784184895e-05	-0.0001317291780428535	0.00026260468609183964	0.00011026404191266721	-0.00010566238923819439	-8.698935596819682e-05	-5.202384358510063e-05	-0.00011299225884235924	0.0014445211146582996	0.0010300365784233338	0.0035216994183813128	-0.00013409683440013546	-3.347053448069837e-06	6.986039542718187e-05	0.000532847282944643	-0.00015875893559427566	0.00042969628031301236	-0.0003467155662744337	-0.0003084349284147016	3.826669554990556e-05	0.00020343130251541502	-5.4515910825166444e-05	2.8098319801755662e-05	0.00044222392267296684	-3.778196865172797e-05	0.00028137057228785716	0.0004124597830664054	0.0002638326270988155	-3.36103902887754e-05	-0.00041143403760622306	-0.00015208502733716516	-0.00019651196921802405	0.0002988882811835623	0.000427805193472141	0.0003767078916884632	0.0016033305299982532	-0.0005045824712479129	-0.00019839576311689148	-0.00010335438424685664	-0.00041467673634559463	-0.00019922702804300917	-5.374420921345085e-05	-0.00013442398293437213	-0.00010247519269177009	0.0002653049699696595	9.142004947573948e-05	-2.457121447301291e-05	0.0002610649356868314	-0.00019713573367124577	0.002865359707780306	-0.00023488365067069993	-3.5444757002105906e-05	0.00016477165666060908	-0.00025272772163169305	-0.00025473604836214766	5.1350695654991655e-05	0.0010708585601338567	-0.0001228059632721951	-0.00017180113387267257	0.00132750512468077	0.0020864653477080147	-0.00021658138903837663	0.00015736391045137528	0.00044970665139687895	-0.00011193538423611793	-0.0001592781636243705	-9.947221127017768e-05	-0.00010699913552527677	-7.262563869661416e-05	-5.416869429113976e-05	7.131140618961326e-05	0.0008735834661681038	-0.0003860125468188356	-0.00018238500729395336	-0.00019409332784647244	-0.0003147174572550523	-5.353640333839891e-05	0.00014852069162017212	-0.00026886839975343035	0.00017659245631378986	-0.00013728710113241596	-9.259522389013999e-05	0.00032249502552288465	-6.240569890710794e-05	-0.00010290942763176976	-0.0001332347527297324	0.0005476634570766836	-6.726748705899493e-05	-0.00015339914474990756	0.0015034479901212725	0.0007338624659053901	-6.591459729539425e-05	-0.00011643820094122088	-0.00020805917824489242	0.00032343430617751313	-0.00014708839978829923	-0.00011244560629530568	-0.00018631457096426703	0.0004660117115557519	5.857720281066984e-05	0.0005255464373647043	-0.0001525416999454857	0.0004063754244156679	-1.7482093649958444e-05	0.0003887951834544272	-0.0004282953272761658	0.0022371068528486563	-6.26062715194952e-05	-0.00022417261791948947	-5.761560194865042e-05	-0.00012714373506694983	9.186172837703904e-05	0.0001080874012164507	-4.66311584514187e-05	0.0002306318927310411	0.00020363686316740795	-3.0265815818234178e-05	-0.00023446858963626	-0.00021706879262360429	0.0005885500005154089	5.679220651208241e-05	-0.00025145488452758016	0.00014770384394250752	3.154585216229479e-05	0.001293508409175462	-4.570141734008937e-05	0.0006490555669469897	-0.000238762357132624	5.983767934796649e-05	0.00022231860852704377	-7.697254030913792e-05	-2.7353511956735374e-05	0.00011178931606315655	6.930065047833552e-05	-0.00011390805008317058	-0.00016809981941146737	0.0003565857831169794	-0.0001681415621711709	-1.3350145307829906e-05	0.0004869309202165322	-0.00015602346173359467	-6.46872491513836e-05	-0.0008889280822233438	0.0003310750133985063	-7.531857278616145e-05	-4.518002602557223e-05	0.00016614482921513524	7.03955501685988e-05	0.0010580616990989635	0.00011223288971814416	0.0005960527119506996	7.770320196978385e-06	5.450749042282091e-06	0.0005769350185241722	1.3164944830443728e-05	-0.00012792272563675046	0.0017285228950794666	0.00012271834731088224	0.00013012831532649237	0.0006254072752281577	-3.6214048283994596e-05	-6.425604506728251e-05	-8.750119810629011e-05	0.000892118553898288	0.00014021804231157962	0.00036339293574937055	0.00030636672807159344	-0.0004929298539417862	-0.0001317276617111511	0.000524292194835282	-0.00014563528063070416	0.000535616988411589	-0.00013425557512931132	-0.00030111167711376714	0.00017423099002610273	0.0002274333449736621	0.00017262692001266156	-5.6976208008987386e-05	-6.685206188581105e-05	-4.877940467253061e-05	-4.5526308044239765e-05	-7.807026754498466e-05	0.00013331113104000605	9.920113467453101e-05	-9.141654537408387e-05	-4.954528668880739e-05	0.00010211409541591248	-8.370198642630447e-05	0.0002939494749478839	4.46776308560999e-05	6.956967678296684e-05	-0.0002659303051579527	-0.0003143006440031157	-6.4546635720198585e-06	-0.00010614355883311816	-0.00011975006907393948	0.0008417430655166246	-5.6362367997041314e-05	0.0018566603960819726	-0.00014518267978010075	0.0015589720650456664	1.9937744313626215e-05	-8.555529663960717e-05	0.00019932653005624263	0.000541103285438652	0.00031155782758811784	-9.802230914412717e-05	-0.00014079982412160775	0.00027596200336950946	-0.00017614538913114726	0.00018408463446796368	0.0006195696342075113	0.0004399042224254022	-8.941607331096746e-05	0.0011148495286029052	0.0004930319107012868	-0.00014813396947040025	0.00019176758576641825	0.00011624281878134951	0.0011227847729442652	-0.00011001784197541728	-0.00039500138971092447	0.00026802220582209356	0.00023354119768645497	-5.1078833523246844e-05	-8.47073588236261e-05	0.0002397856092130213	0.0002864234911979643	0.0008842456115224153	0.000643272785804221	-0.00010096810481690185	-0.0004161387187090839	-6.751206026615002e-05	-0.00016228447944360207	3.101127898558283e-05	-0.00015932186138929873	-0.000258597872502366	-9.071513178493442e-05	-3.556365565975649e-05	0.005180195227842815	6.319630191127682e-05	-0.0001406823957817396	-0.00031631168219489096	-1.9316035736606412e-05	-0.00012894935117778398	-0.0002916940310302465	0.00017669698114344698	0.000141832946446235	-7.566312291673522e-05	0.00020695739531106992	0.0011097491916671792	-9.79950652096501e-05	0.0007175526861688848	0.00019978012358323828	0.0005983834080348727	1.4058493342830382e-05	-5.6769128462606477e-05	-0.0003307594644769921	-4.1389147610920035e-05	0.00010558869187618803	7.103751401814847e-05	0.00014535104354871514	0.0002663391630934033	0.00011568393115931937	-3.9803832497796676e-05	-7.530170401794013e-05	4.531958679305596e-05	0.0003755270099730188	-3.1246125478950505e-05	-0.00015142383279647813	0.00014685083673386746	-0.0001365736038418735	7.23785347351453e-05	0.0007258446678332936	-4.8556835729635026e-05	-5.3425699094967616e-05	-5.922947451177215e-05	-0.0001066998474345596	-7.974710241389203e-05	-6.764358333194353e-05	-3.739599986528756e-05	-7.898042887904136e-05	-7.513810758286122e-05	-7.681007625519536e-05	0.00011050944303837624	0.00021157231552005335	-6.494689476394814e-05	-0.00011269387525534758	0.00018549271883703446	5.977369590825255e-05	-0.00030656995252888733	0.00032913081523540584	-0.0001797101080428248	-5.325445866597219e-06	0.0001178113962303295	0.0003657513773481043	-0.0001136472220357272	0.000140016478169174	-0.00033323615489654453	0.0003888633967857631	1.4846458003433336e-05	-5.6962112423658925e-05	8.267071601067426e-05	0.00017605242608475906	-0.00025881694406452863	4.755059951955548e-05	-6.6828621649151e-05	5.404796356057136e-06	-0.00017214549524707058	7.916037398572691e-06	-3.124487388460989e-05	0.00019065794664054032	0.00015292550539336132	0.00019814898421852348	0.0011565574062352834	0.005424984162726695	-3.869722493071421e-05	0.000261620985981334	-0.00010682483644016674	-0.00018180194543693066	-0.00025564228101706204	-5.692301783207049e-05	0.0035449687513807913	-0.0001490396569569192	3.095012364783546e-05	-8.50610432215351e-05	-7.279317875934578e-05	0.000642387855933977	0.004122386923820359	-0.00022174372260826857	-4.701604806267331e-05	0.0005268212700383686	-3.8854305880789106e-05	0.00031293873264685406	7.869231823241079e-05	-0.00015021825761297325	-0.00014668773158727332	-0.00011327145408613854	-0.00019977329968609065	0.0004658333868404718	9.38216782776325e-05	-0.0002740374984286415	8.50952146973771e-05	8.977724016041923e-07	-3.877722134684539e-05	1.7956190145524376e-05	-3.630107799170923e-05	-5.177574140353656e-05	0.001739475126505694	5.4809449448882276e-05	-0.000351309831882575	-0.0002266314208819803	-6.097302612182949e-05	6.223592356444228e-05	0.0008405168206976573	0.0002716405990530137	-0.00017156447101772948	0.0013497471556532534	0.00023274193018863715	0.0014856528808744737	-0.00026202739307084623	-0.000124943446207302	-7.496631408270665e-05	-0.0001119824860896256	-0.00015460275765006196	-0.00024392029491894222	-0.0007290462883990631	-0.00022167253499623282	-0.0002108258756716864	-4.395815693194744e-05	0.0003353530233168129	-5.9796057268802366e-05	-6.31898291620351e-05	-0.00010142040559805089	-3.7405514114545984e-05	-8.891164277088788e-05	-0.00022493221553520793	-0.00012605717643772042	-2.621092178919601e-05	-5.568407268501878e-05	0.00024154050357679064	-9.060494479317207e-05	-8.13909653084701e-05	-5.081579720928817e-05	0.00010034589671263649	-4.5818252489850704e-05	0.0007300316286571185	-0.00023346750172089075	-9.432809200707226e-05	-0.0011997262515114132	6.932314171278957e-05	0.0006467530802488703	0.0004344908615381352	-0.00010192948952431722	-8.468004762280821e-05	-5.097731363233452e-05	-5.513726624399725e-06	0.0014499033260971974	-7.220382866507434e-05	-0.00012945636411843423	-8.729986226381262e-05	0.00015811131184944306	0.000844055194065162	-0.00035657390321789534	4.078080153781838e-05	-9.821537380055264e-05	2.0208249051038168e-05	5.7400582503077965e-05	-8.01960909920714e-05	-0.0001555495856735796	-0.00012676560928764267	-0.00018886949875912757	-0.0003886026236198849	0.00012620935203816374	0.00014947614238536942	0.0008706483053280192	-3.232233188461958e-05	0.0004688912895903424	0.0003459234493853797	-0.0012029991248881549	-0.00012797556028799003	0.00010236564717413092	0.00048734543744736325	0.0001697958893538652	0.00019651748755639513	-7.927694831531751e-05	-2.0681752150143188e-05	-0.00018585295046847204	-4.2930213134884874e-05	-8.861257839112429e-05	-5.914454554836832e-05	0.0022183984749433107	-0.00025173448971639573	7.60051905947213e-05	-7.31755735385184e-05	5.858062184039743e-05	0.00014549710328583157	0.001857604379848483	-8.164347169721063e-05	-0.000305512674925327	-0.0002509534761426369	-0.000150202152155857	0.0001706786294580019	-0.00024902928792402095	0.00018694413797036086	0.00011717888957650089	-0.00019672280651452997	-7.845408319113369e-05	0.0001708967969678989	0.0007830113935052287	0.0004950243519101275	0.00019316911781272285	5.968796615868991e-05	-5.839743519212956e-05	0.00033690304788533464	-0.0005345825196197484	-4.582984712500802e-05	0.000446462497591111	-0.00016261902712581835	0.000150718457107962	0.0005291585827042973	-0.00013202104299096782	0.00027312822102227034	-0.00023697026946676984	-0.0001772925166030955	-0.0001518992937587908	0.0006983898229609549	-6.51839653152243e-05	-6.143747284021299e-05	0.0001569091907653214	-0.00012809399504192854	-0.00034309828159333807	0.0002974102108085187	0.00023791350766294128	-1.7966100715816492e-05	0.0013080178543504618	0.0007166763602815916	5.050929451177729e-05	-0.00022809433780671235	0.00012989351799886118	0.0011445006030196003	-0.00020137261283621595	0.0003081827798645031	1.099468116151663e-05	0.00033077680216158625	-9.697490767453698e-06	-1.4223950729633122e-05	-0.00015877562755357578	-7.932368428391669e-05	-0.00010317268976976199	5.7558584502696325e-05	-5.9171190663304263e-05	0.0011649285528318705	0.004315517426953885	0.00028433314023485607	-0.00012344773058139247	-0.00021597604454752728	-0.00014443389872430696	-5.90069798937166e-05	0.00017422846329479376	-0.00014440209255280365	-0.00015968038040679083	0.00010165631656002189	-0.0003351858703167743	0.00025539942337187674	4.710942503190241e-05	-4.995840698168635e-05	-0.00044415491901562466	-0.00014848081438146118	0.0013548564656845807	-5.436591138971188e-05	-0.00016437149798276092	-0.00025401070323093284	7.478516150145144e-05	-0.00039215715411029887	0.00034509704577838514	4.157258438160696e-05	-0.00010949198540377469	-3.472839932075543e-05	-1.0987741288103744e-05	0.0005070699067110393	6.5416954641147e-05	0.0003182738974729743	0.00017795126272282882	0.0016081060971618575	3.140113484219446e-06	-0.00018618405157240565	-2.525059313979121e-05	-0.00014920699105743215	0.00010427828700918076	-8.667005006384628e-05	-0.00012777539365878277	-0.00017143745180513923	-0.00012128372692232347	1.787093466679434e-05	-0.0001069718200478473	0.0010273379097782195	-5.2984952507103044e-05	0.0005342753126963868	0.001397185233009209	-5.76679544790473e-05	-0.00020344647944720617	2.5988942384492166e-06	-1.1039460788348178e-05	-0.00010736850556849253	-0.00010502141102605137	-0.00020545975081560762	-0.00015442359373980986	-7.541956403511706e-05	-0.0001994446188264633	9.365428719546921e-05	0.00043028132923446166	5.617311238872408e-05	-7.920421645306953e-05	-4.9904314727877415e-05	-0.0001085903563332743	0.00014916656703291598	0.0013326189094762392	0.000161565565756792	0.0009936514294032678	-0.0003754166744080249	0.0007586163112869638	-1.9296608330631907e-05	-0.0002237529158035007	-0.00042004682344019595	0.00010845367250509035	-0.00024271918939089217	-0.000295456197427412	4.714176221399307e-05	6.705541627671892e-06	-0.00023359708545230698	0.0010668200685496729	-0.00020189850931943886	0.00016995106015758684	-0.00031725370861274176	-0.00010016607164652651	0.00028037893043047926	2.242793313897746e-05	0.0004530621848582199	-0.0001930765628884512	-0.0001763638387623899	-1.76520942211612e-05	-5.471519275222742e-05	0.0014130248171835829	0.0004165723476358312	0.00030357364547760053	-0.00018646677338366718	-3.0038628419061728e-05	4.5920584639563406e-05	0.00046877122652103857	0.001377451866196096	-0.00037980326784180853	0.000275038105786487	-0.00034310488365570704	2.921542710446125e-05	0.0005134924300037385	0.0027217416975065982	8.678315212015539e-05	0.00048639585641374833	-6.903784924347353e-05	-0.0005839262631863653	-2.3860841251823223e-05	-9.426273372958153e-05	-0.00012977510600156787	-7.012234510178815e-05	0.0019562361395534258	9.511715347208186e-05	0.0005434762660482187	0.0007959686473347084	-1.9940421699605237e-05	-0.0006562119101150662	0.00026839704690279537	-9.292398002496421e-05	0.0023194683721763166	0.00031753705257825	0.0004003699768986938	0.0011409181182688323	8.630273360811749e-05	-0.00015035531532458458	0.0003615032554525525	0.00018067843257714157	0.00046680509412041837	-0.00023485830251689392	-3.028636640540796e-05	0.0002864768749494058	-0.00026401520703031665	-0.00012688081307423942	0.00020873005717635598	-7.81998135301355e-05	-8.916639485005682e-05	0.00044760347028115265	0.00033086665930137323	-0.0003149766141345381	-7.94264996890723e-06	1.7907865541061705e-06	0.0004467663669465659	3.545150602767787e-05	0.00033867679732843195	-0.00010637967263466495	-7.47921296322945e-05	-0.000116231665713382	0.00010173932834167638	0.0006811447525621257	-0.0002740596377149122	-0.00039698259418426146	-0.000293824993805877	-0.00011548135657786043	-0.0001847774532743424	-0.00021752432604855526	-0.00041572470936778166	-0.0002068383336230994	-9.284277038725864e-05	3.235144084040404e-05	0.00011604296951759872	-0.00013663369052600952	-4.957806962830962e-05	-6.218063371491208e-05	-0.00021679218017744547	-4.263426149714517e-05	0.0004043954936109027	-4.000788715702842e-05	-7.310400370492796e-05	-0.0003171770478993306	-0.0006555938412371485	0.0003225030973014772	0.0006699207643680394	-8.009800941811771e-05	0.0019206535062942882	0.0013670328576643178	-0.0001522041707014565	0.00010145992719626644	0.0009605388782938473	0.00017647318574404803	3.0449057382507172e-05	3.513147248629578e-06	3.418432086484645e-06	-6.474296123645462e-05	-2.5154001497312406e-05	0.000416825793978554	0.0009159644366427559	-2.610806119141823e-06	-0.00014138712922369444	-7.306665954104658e-05	-1.4574451718360401e-05	-2.804440630337359e-05	-6.959235478678081e-05	-6.630989919257624e-05	-0.000139486221692973	-0.000188581785813395	-0.00022255679645351062	-0.00019220068167548996	-0.0003947150724017704	-1.5273486094604528e-05	1.565651725061088e-05	-4.657963679064951e-05	-4.759679261115927e-05	0.000314696059258649	-9.756079728184288e-05	3.786150325366492e-05	0.00028162088398943396	-0.00012971314572185442	-5.978028182536426e-05	-3.6750976850359295e-05	-0.00033888650847099425	-0.00014453902977287162	-6.910702474458811e-05	-0.00026738274205396464	-9.657865219960075e-05	0.0008081038770304601	-0.0002989279398185138	-0.00013346199640537455	-5.8265619504304164e-05	-0.0002618161959995361	-4.7857674035839214e-05	3.569164778252333e-06	2.012101437565795e-05	-1.2348856890989679e-05	-7.911992278142153e-05	-0.00022671028022888803	0.0005949211000173758	-0.00014485894931399153	-0.0003820903574410859	-6.53956043017641e-05	-0.0004370516272081604	9.705318466722188e-05	-9.733675653131603e-05	-0.00014642217003203492	-4.761413448004331e-05	0.00034684877137616967	-0.00021144063914291635	0.002716413044457094	-0.0002143984114031654	3.3682937420376045e-05	0.0002212610835102771	0.0001890918828722373	-0.00014013313107652512	3.9104665252051034e-05	0.0007430059461634466	0.0002738723302172062	-4.6643304170687905e-05	0.00018129125774424778	-0.0002164223070653262	0.0002923218512829787	0.00032463396139446486	-0.0004240216664495881	-0.00021302880573178596	-9.428924255970464e-05	-0.00023252102465772418	3.6855004234449446e-05	-3.178957106519279e-05	-3.7785263108127196e-05	0.00011747437027729439	0.0032848143278197102	0.003301290289940737	-8.681484683436903e-05	-6.414894365251376e-05	0.0006221292039066935	0.0007297555669722476	0.00016508344545256495	-0.00031361808022364017	-1.2617972976434737e-06	0.0004409297104382568	7.694024818411526e-05	4.866085524080843e-05	-0.00023188592137008708	-0.00011392149380788434	0.00022354977619013812	0.0001746789602118985	-0.00014357631126820194	4.374306217024819e-05	-5.645717907965549e-05	-0.00012180910557517759	-0.00016161069757583655	0.0001539585826050523	-5.608368535142107e-05	-4.919995224688025e-05	7.027076490091193e-05	0.0010444761244844895	-0.00011981453686155069	-0.00043349222306935807	1.5377204591699084e-05	-0.00015962870666341337	-9.810203537393734e-05	-0.00012771191533504054	-5.187366961191147e-05	0.00016892187210127525	-7.653680086889593e-05	0.0004766030638115703	0.0003904412300416276	1.7313818240904088e-05	-0.0002162657122661353	0.002684439651687553	5.0693328548608665e-05	-3.765743398604117e-06	-0.00018422511359350547	0.00016852918929989027	0.0036828409740660884	-0.0002963414254582567	0.0011977808970031157	-0.000253655946431945	-0.0003321841774485702	-0.00033749176127310053	0.00044775946830513886	-0.00014798945776558968	0.00022906085432630784	0.0005211572472053706	-0.0004553780348664037	-0.0003942042448254137	-0.00045186455887391737	0.00038871897269171046	-2.6165377327223175e-05	0.000160142237838701	2.6521714860293884e-05	-0.00013249232610091326	0.0004906972585552213	-5.587547394522917e-05	-8.97072190436266e-05	6.542354668027608e-05	-0.0002994521923895274	-0.0003652850614290893	-2.167944688681902e-06	0.0012133911768341138	-4.734825770820593e-05	-0.00011002036557358222	9.505512477169772e-05	0.00012068866151768233	0.00012854335043584918	-8.801573032199157e-05	-0.00011098690951351658	0.00019579645825173154	8.076621642483398e-05	-7.433547893395287e-05	-0.00025959781206240915	-0.00043770819652012995	-0.0005485074252312573	0.001151771890071465	0.0012062017201131267	0.0011888396494430349	-9.348072511019099e-05	-9.003830775522768e-05	-0.0002448703410876374	5.0347387187917955e-05	5.667738806460146e-05	0.0002608092868922599	-0.00012506934644728333	-2.5006276005097172e-05	-0.00017797466843626618	-0.00012098207949608192	-0.00022539320849471577	-9.308450569310064e-05	0.00012003269521322639	-5.906770383389034e-05	0.0002547358035034065	-0.0001345479220875544	0.0003432809130482445	-0.0001531732746925348	-0.00010327602531618878	-3.090843232288049e-05	-6.762536615703146e-05	-5.6171447575057564e-05	2.0574083250003757e-05	0.0003170590073950263	-6.346960065721448e-05	0.0003219808423765422	-6.96035292943705e-05	1.9046458706953173e-05	4.7876994842929106e-05	0.00010504900043438539	0.0002685616623147787	2.838165089339049e-05	-0.00015614930683592704	1.9685339767828495e-05	0.0012581497578747656	0.0002929800157983427	-1.1983225421574433e-05	0.00029137692084222624	-3.788470401088585e-05	-0.00012842677303118077	-0.00018013373661075283	-4.635820416777858e-05	-0.00037112736999810134	-0.0001321559689230598	0.00025931071882459957	0.0005365170139558088	0.0002160537135853058	0.0004481237889909941	0.0009954579590999762	-4.4081225661022665e-05	0.000226243002786823	0.0005033997843825749	-0.00018569195611694986	-0.0003047423309580947	-4.458723480807824e-05	-7.696222407270386e-05	0.00012070992776189847	-0.00015450526063858267	-0.00019739140251377545	0.0003466150143511908	1.8795483115249366e-05	0.000509254648989502	0.00011981204264213975	0.0004454390884940607	0.00019554343923866	-6.051858950284064e-05	0.001506710488949266	-0.00018044483216024561	0.0018675989110884044	0.00013661654016094128	0.00024756754336238885	-0.00014926008249843508	-8.631301010218078e-05	0.0004934331219056004	-2.423829193734104e-06	-6.596378272915203e-05	0.00023434508498603997	-0.00021021655854963433	-7.105937879559668e-05	-3.119393616865304e-06	0.000452110254050381	-0.00010765250025310902	0.00027071254768855775	0.004372169654998005	-3.646501724769528e-05	-1.631170535523517e-05	0.00031516126295423044	8.562401832891393e-05	6.933628899293057e-05	0.0003379144567318066	0.0007135391511903322	-4.4372337601159825e-05	-3.0066515721726358e-05	5.681271421116485e-05	0.0005309497622405871	0.0006468779004421843	0.00015006719217101964	0.00019489578540112903	-3.9181153749540094e-05	0.00014908978026648815	0.00010577903807143326	0.0019621808059263317	0.00360262238975	-0.00017102858963906147	-0.00038408025858739317	3.9312638838018265e-05	0.00022864361071638225	-5.7502235928052525e-05	9.836186462649139e-05	-0.0002549995374200882	5.24189211597442e-05	-9.761473302998142e-05	-6.550790597575001e-05	-0.0004992812621313742	-3.3508237010219974e-05	-0.00010976039881956343	-7.087861438082093e-05	0.00019483488277067656	-0.00011162213138582389	-7.109563725424155e-05	-7.506868001693463e-05	-2.0463704217648365e-05	-0.00011060482149961558	0.00036476879553781397	0.0018147535055330409	-9.041394656060425e-05	-5.618756490486967e-05	-0.00023364002104873387	-8.709514254851228e-05	0.0001366658613530437	0.005066047737672263	-0.0004082271358313275	-0.0001635389575509089	-6.537557923177946e-05	-2.1139247553782793e-05	-3.02324684742841e-05	0.00026857832101103546	6.56860112718501e-05	-0.0002659826900998632	-0.00031686806337315117	0.00035903063061206624	-0.00018783680983471706	-0.00027327485806121166	0.00021610559936437364	2.3811648282429467e-05	-4.471138718410743e-05	-5.388903296992468e-05	-0.00022249277977240433	-8.604236920320234e-05	0.00015606598840993627	-2.1382720784699673e-05	0.0002407430092579486	9.092757836339854e-06	0.0003132605239096787	-0.00011479804075650076	0.0016620740188002653	-7.563842154362471e-05	4.484182485188793e-06	-0.00024748820867870477	5.919045164118584e-05	-5.2785729567454305e-05	-9.624891105152915e-06	-1.739074920561284e-05	-0.00010783741003699376	-0.00023840062944142478	0.0003234047290778917	-0.00010748747830536262	-7.718226177578091e-05	-7.043078623641862e-05	0.000464084733249309	-8.685066978159492e-05	0.00031982105191804953	-0.00012731608477075258	0.000477782297460865	0.00020072804277357096	5.439510214803207e-05	0.0002591227440159157	-9.803961042656536e-05	0.0003054303944457775	0.0001770764142101089	0.00022064022153613083	0.0008804455436211912	-0.00020049584335526664	0.00018232006346036725	0.00047435062045702014	0.00010228041793336393	-8.887161942953303e-05	0.0005973707470090806	-0.00022969824482927894	-0.00011865745554366484	0.00013771698483355636	-0.00010393531353383842	-0.00014467556587002218	-9.643934959868612e-05	0.00048623709451294146	-8.665611043292269e-07	-0.0002541201216568034	-0.0003564436258953475	-0.0001679984573764492	-0.00016487429278049383	-0.0001718750675773562	-0.00014543914732176481	0.0004483811053557175	1.8481248146028674e-06	-0.0005597772002066397	-2.9723221334923984e-05	0.0004978341612229217	-0.00019631091786597997	1.7695466023007319e-06	-0.0001643938379905539	0.0028804300056581972	-3.425476407631469e-05	0.0004992530879360456	-7.679595271995977e-05	-0.00011361832709907945	6.0187285540001594e-05	-1.2762745936715382e-05	0.00012987548811208683	5.403975946411466e-05	-7.498961483932623e-05	-1.0209286988504457e-05	-0.00020248826457421485	0.0003522851345551111	-7.962056374613021e-05	3.6443742180355825e-05	-2.1275193208396834e-05	-0.0002941663412075334	0.00019586043162265525	0.00014433591534655137	-0.00010482608195227127	-2.1739580620231815e-05	0.00024044235926653292	-0.00031658554850309833	-0.0001715306578746607	8.593805876815458e-06	6.462231279642872e-05	-0.00010599173877550787	0.0004809685593339796	5.995698158048727e-05	-8.624960633120572e-05	-0.0001475707296007993	-8.140512737989951e-05	-0.00010999168246066097	0.000425442997783788	9.480810275275521e-06	-0.00010568082377751355	0.00020091672980075432	-0.0005545576309219954	0.0004284197311372992	-3.0315324641901395e-05	0.00040683720997292545	-9.146352971547362e-05	-0.00018243259695420387	-0.00013858564417183958	0.00020533996348650233	1.3358889289065692e-05	-2.398838304500083e-05	-3.606391197563264e-05	5.677847312530851e-05	0.0007166676787100322	0.00013235485975358145	-0.00018911017778096265	-0.00037668052957734016	0.0003395730248238008	-0.00019059315380051984	0.0004907420385963371	0.000206041227666963	0.0003466576590133049	-2.3920001205696944e-05	-1.2970793375820984e-05	0.0001260558518034407	-8.842201773908905e-05	-0.0004326596092545854	0.00030687535219315275	-8.716727904699601e-05	8.7677367428991e-05	0.001508992153507983	0.00014845301431028562	7.658696857827686e-05	-0.00010390752238143179	0.0002085794133515106	0.0002003354266631396	0.0003983806889314114	-3.5111768347817435e-05	-0.0007184164726732164	-9.737964556665233e-05	-0.0004702134825771504	-1.8749858550700964e-05	-4.946479809347583e-05	0.0005263339371743532	-0.0002205106906637229	-5.165948569019249e-05	-0.00017095533217718667	0.0006234136505167783	-0.00017976315504340636	0.0008554216657263842	0.00021686568885135818	0.00027551873719290485	0.00018495105456717384	-0.0001702764282590727	0.00021382746052874807	0.0006591277598895378	-0.00018047093677325392	0.0002318375080482734	1.5155261984163502e-05	2.2475161015234167e-05	0.00019476247297254873	0.00010603424814716011	0.000722588403659233	1.9003258511469522e-05	-0.00015998608987866897	-4.897956378317323e-05	-6.297810040510759e-05	9.61252321379364e-05	-9.514503629293316e-05	0.000317351375765102	0.0006138305646813989	-0.0002275975750567261	2.2290127614357702e-05	6.763211300124942e-05	0.0002188322644223976	0.0003869449851621387	9.182328638851584e-05	-0.00014276978380518775	0.0011539925063982492	8.827692378597012e-05	2.6047982684387577e-05	0.0007078920305105775	0.00017973202856449917	-2.6669597376281666e-05	-0.00017882485959159661	0.0011649308858152313	0.0001517368632340193	0.00043254360355312834	-0.00010540393573734279	2.0125282570029053e-05	-7.345996405841162e-05	0.00017675489990094637	0.0006703412120023132	3.935137016430742e-05	0.00019442109959737935	-0.00010430350148517327	1.9108467236363146e-05	-3.1296530755936264e-05	-6.937717085717004e-05	0.00047001594117384123	1.8849063908711492e-05	0.00037973722708355953	-7.587316106656377e-05	0.00048825232754683633	0.000515176132780919	0.0006332948207864319	0.002247501852070871	-4.903513213493517e-05	-0.00017043860509260113	-0.00010818504505443092	-0.0001494939827455927	-6.382070326269403e-05	-5.574185149966876e-05	-5.681180213362098e-05	0.0005044504244327647	0.00011702471141495946	-0.00016327165965074995	-1.0983896343781905e-05	5.2821352784683215e-05	1.7928829315986657e-05	-9.062547773341544e-05	-9.127381163243302e-05	0.0002392670950582237	0.00030963391585502986	-0.00029212550685299063	-0.00011767776142410047	0.001276476193652048	0.0014957219325809226	-0.00040677252326490077	-8.932654070573407e-05	0.0005994303262064621	0.004254946135389427	-0.00013109722815010395	-0.00015823728812761105	1.6401211538721037e-05	-0.0005504167313137526	6.841342145816735e-06	7.39738603737801e-05	-0.00039610296587120486	-0.00015264811869465436	0.00032042241082944485	-6.025754874519811e-05	0.0008569008407291706	-0.00016125152858448278	-7.790099493776352e-05	-0.0002726451454381621	-0.00018282260499240358	0.00042820228719412523	0.0005635693114936828	0.0026205331697272613	-2.238652212019697e-06	0.0003878349503211134	0.00019877248434081577	-0.0001466165397674309	0.0007528867342969702	-0.00010460965426458836	0.0002969267165767837	0.0003571689401747325	-2.1665716798448434e-06	-3.8826788158116446e-05	-8.669059899225927e-05	-0.00014895835088246464	-0.00028192621851267356	0.004099408880723474	-5.546817141013731e-05	-0.00010542042231007264	0.00027110326802045394	-0.0001846407294722466	0.0006348777494663741	0.0002472321746518034	0.0001784899535305749	0.004682797662071542	9.568026697049707e-05	7.516311646824574e-05	0.0004921046548418059	-0.00010173240866721776	-0.0003569693008624573	-8.509476345235168e-05	-7.913782735852941e-05	0.00047149988015895435	-0.0001245947947406724	0.001202741939942148	0.0006289929544045302	-3.054065705066948e-05	4.141657004315531e-05	0.00018590411056600665	-0.00016537309538046426	-4.822271723789459e-05	-3.7817237887013684e-05	-7.096946211186526e-05	-0.0005110702460641394	-0.0003240090078996268	-5.912146813659371e-05	0.00028859096961871683	-0.00018183016311057438	0.001293104556698744	0.0004093065833702224	0.00016961658507255972	-0.00021146601313217972	0.00026500539249295785	8.714262869336366e-05	-8.04406533598773e-05	0.00015829844340432372	0.00026990555936925586	-7.340676328471475e-05	0.0021230641942091596	0.0024697191047128994	-0.00020488114846975515	-0.000105507616113559	-6.753979941061266e-05	0.00028906260200173945	5.915516859979569e-06	-7.199658165263371e-05	-2.2964505852288204e-05	2.985799581326567e-05	4.9859747186754456e-05	-4.11361647581577e-06	0.00040112647573236406	-0.00020656017684054552	-0.00021451363786369123	-8.142845103820904e-05	-9.061052802128411e-05	0.00032309544465048995	4.3852733853856954e-05	-2.712152439704874e-05	-0.00010312803352283955	-0.0002367490185236455	-0.00014072390521793857	-0.0003499185888846354	0.0003381361845984693	-0.0001770912375635269	0.0003734773992305523	0.0002411619613259944	-0.0001306890416581238	0.0001097389802632311	-0.00010213606999151569	0.00021563886627929944	-0.00016232409658209612	-0.00028353824448475526	0.0007580606728709752	8.646634548462767e-06	-0.00027991704546204686	-7.448028698221279e-05	-8.504006172681894e-05	0.00024529534206603964	-4.67219243732425e-05	-6.025214257626195e-05	7.715404707435234e-05	-6.023251898156101e-05	-5.439110775161706e-05	0.000232249283175974	0.0004491552148971079	0.0004824527829641385	-0.00014083302276137965	-5.007883527004224e-05	0.0016498359327442086	2.167859194305206e-05	-0.00014363864663642978	-8.654351839043579e-05	0.0003969715150416004	-4.5285286028463356e-05	0.0003957065558252568	0.001284004537032036	-5.7333318553198564e-06	-7.494517990244903e-05	-0.00020049445298817912	0.00013515128713195384	0.00019200669801889907	-2.6878437747831828e-05	0.000293487186277346	-9.814679564568495e-05	0.00032588563951909376	0.00010032846305371633	0.0002105958945550637	-4.537140140212616e-05	0.00012963036245766468	-0.00023635967180899445	-0.00022703243539378012	-7.224495277371329e-05	-0.0002079471925128587	-0.00025602673238611466	-0.00015466409937015294	-8.040565047148738e-05	0.00028725777556795515	-4.499765429032497e-05	-0.00024752923999810317	0.0002095639145247157	0.0005426214209388481	-0.00018208540070476195	-6.966591772118037e-05	0.00039879261477890023	4.4640958291071265e-05	1.7331197015400698e-05	0.0014758828981848192	0.00024811094350361156	0.0003876150763383307	0.0005021448575685458	5.296784595769654e-05	-9.119179376593745e-06	-0.00013456742065719938	0.0018211873108573667	5.153538607446451e-05	-0.00012267122432300627	2.9035904471559032e-05	0.00010026207940865619	0.00022791345603007205	-6.890194838771245e-05	0.0004585998974893455	0.0002766332841565838	-0.00019281969323361482	5.5498626672060276e-05	6.657394816460199e-06	-2.8788263227711573e-05	-0.0002670069272695364	-5.774062604377418e-05	-6.058971974967607e-05	0.0009400224749303522	0.0008821721045566093	-0.00014635304092358635	-6.780675986474261e-05	0.00026255510314712104	-7.074635317570117e-05	0.00024036573027049127	-7.433900573696794e-06	-5.948750870493926e-05	-9.178433347996408e-05	0.000388662552508828	0.0006870187848932385	-2.560201579306126e-06	1.5218320611483914e-05	0.0003614120806993727	-9.334787150957266e-05	2.691857112664417e-05	9.873177639244182e-05	-3.4012383580446945e-05	0.00013761580816753995	9.39489644693761e-05	0.0012602000354161975	-0.000186311586267581	-0.00034478766562932395	3.71643327844093e-05	-0.0001259800715954088	-0.00012982463437700057	-0.00023439872100725358	6.494489978359971e-05	-0.0005288128389068776	-0.00015907720567835595	0.0005425549613496287	0.00010295325359947764	-0.0002699702178445235	-5.743043050998009e-05	-0.00019142177696973087	-6.34008997935395e-05	-0.00025289977104659854	0.00024552913457527256	0.001160156464359397	0.0004974297079995216	0.00011839458594680512	0.00014714043044160418	-3.324107188968633e-05	0.00020632377803318422	-0.00013182224033425925	-2.418524993253029e-05	0.00027957004391464946	5.080531339745394e-05	-0.000298466921838274	-0.0002705559638993196	0.0002410491694923962	3.86942178800469e-05	-0.0001627668502261144	-0.00017196470320672636	0.0005069181000247964	0.0016877940774815176	-0.0001211966530129201	0.0002417148621141068	-4.714527332193925e-05	-0.0001702862411356575	-0.00024140438584544863	9.89395026667263e-05	-3.516211242427817e-05	-7.921399411583417e-05	-6.701843160239571e-05	-8.611101180847797e-05	-5.8465702626909376e-05	7.034414526293619e-05	0.00022399378906724535	0.0004319954057039166	-7.750891237882863e-05	0.0005466188258965779	0.00012867051728177975	-0.00018590168451514404	0.0001980166353396708	-1.0575503756064696e-05	0.0017697326070155498	0.0025298185142830086	-0.00010703938823441281	0.000814639079743456	-0.00019708159748662408	1.598041759028928e-05	0.00010770955983004918	-0.00048114720177106336	-0.00020533335795910103	-0.00011792395764643523	-4.7783403527572474e-05	0.0008632580604166204	-0.00012775174666416054	-5.443916117213203e-05	0.00010408342502103795	0.0008147292022333957	0.00037798345771975335	0.0002240701803365721	-3.897291976819221e-06	0.0006634353630871	0.0002009738725330174	0.0016911913791942857	7.173082519995213e-06	-0.00017750613815838964	-0.0003372830314240672	0.0011715808628162678	-0.00011856630988354855	-0.00010112360764620768	-0.000419908616197652	1.0921012251831795e-05	-0.00010986840002211145	-0.00014975368547099662	-0.0002804451103861979	0.0006865209716432645	0.00045013286260042404	-0.00018569607683486546	1.8427699931325462e-05	9.29820100247573e-05	0.00016777720249224257	-0.00011147087334569527	-6.532565030810114e-05	0.000194773487946738	-9.638468535499807e-05	-0.00013904104867624702	-6.812638263709164e-05	-7.896834695173953e-05	-7.860023263875617e-05	7.102288559812417e-05	0.00032833914822278233	-0.00016767301590854945	7.2448397708793e-05	0.00022781222120440238	0.0001340646863524874	-3.937601293259322e-06	0.0003599600647308583	-9.597799131187018e-05	0.00024342436733635568	-9.873583486584022e-05	5.533027729501533e-05	1.8990197857573485e-05	0.0004922267842531681	0.0005454696556640317	-0.00010740754279423658	-2.7437647034810786e-05	-0.0005089797642236017	-0.000800614222538195	-0.00018470993722695167	0.00088140641337439	-0.00011509202075945984	-0.00037205798522665885	8.144586389177821e-05	9.131926265702411e-05	0.0004044632995112049	9.979565354956503e-05	0.0001638328576116188	-7.896761245763927e-06	-0.00033018820613747897	0.0004810666286697884	-0.00032886240547165817	0.00015779395284871832	6.899135929993045e-06	0.00017217782955123587	-0.00010999821006746459	0.00035592585995552817	-4.507842357470083e-05	5.532632385482566e-05	0.00030195226526349826	-0.0001251831390977429	0.00036723527025126705	-0.00013716848638744054	7.439375252935929e-05	-5.965849102624771e-05	0.0009023291310698736	0.0006040123275510566	0.000924934363945946	-0.00019165633410633137	-7.236090544646606e-06	-4.1533162489187074e-05	0.0005957231143214552	0.0014748336738222621	-0.00011901408855536574	-0.00018530537567719657	-6.611384385467567e-05	-0.00010278902277719039	-0.0005465141216773972	-8.256049920591952e-05	-0.00040196730417964977	-4.8938825590884114e-05	-1.067184195636333e-05	-0.00015557589614318134	-8.998568515047683e-05	-7.46723672032983e-05	-9.669461573869848e-05	-0.00048123163725572837	-8.44880539278708e-05	-0.0003787421091108589	-6.200362217572324e-06	-6.955771785812928e-05	-7.46192892457593e-05	0.0001551574023323163	-5.602949707494001e-05	4.8081260631165524e-05	-0.00012337844130030313	0.00041940206857208533	-5.509335025019109e-05	-4.379457785398182e-05	-0.0001663798913747225	-3.319128430263168e-05	0.0004512244344017491	-5.7769987447570734e-05	0.0006676220119647878	0.0003530560171117999	-2.1491914884903077e-05	-6.563587257723696e-05	0.000492037928825813	0.000515716761828382	-0.0002707663244642024	-0.0002093249035870082	-7.067940819915385e-05	0.00017017433329186098	-7.983629213567592e-05	-4.077840807829927e-05	-0.00021817164297325368	-0.00023116130854711867	-0.00044085925643544714	-0.0001642627324266827	0.0010394113305518852	5.23878688577739e-05	1.0565828262319925e-05	-6.2167163603412e-05	-0.00011562245315969254	0.0003877774869161985	0.0009195686163240955	-3.7509864845946603e-05	0.0005029815262610413	2.985368105488793e-05	0.0003657856367990137	0.00015348733895588417	-2.3864645734431923e-06	-0.00028228739743169263	6.68753064496663e-05	0.0021881335662192764	0.0006358743112789102	-0.00028673686349116496	-0.00014717124314572033	-0.00012635461614524484	-3.3539276461014914e-06	-0.00018577773378172338	0.0003192153983375601	-0.00019738881997689522	-0.000258176442234108	0.0003835192790488092	0.00016469306943372222	9.985945249863941e-07	-0.00013885526361611663	-0.00011807475953928784	-9.544447593135646e-05	-2.2974327825135162e-05	0.00026187057002034097	-6.968627746098385e-05	-6.120349110690496e-05	0.00036890792734596453	-8.597491846251827e-05	0.000814037556441873	-0.00011785042316128655	-0.00015033617917773414	0.00016475063149348933	0.0002028953346537051	9.050473277679966e-05	-0.00011773285094714114	-0.0001449104409020669	-0.00023965146033748158	0.00016843999722107518	-6.982512916273349e-05	-9.221879910871204e-05	6.363252288275638e-05	-8.303495057836044e-05	-0.00015678336355275902	3.8899985171242566e-05	0.00032850072132658523	-0.0001017914171454779	-0.00021317681425507367	-0.0003296365856832571	-0.0002670120569049274	0.0001013629814763665	0.0005399828327713672	0.00012477960386839625	0.002016969114509972	-0.00012080349158446708	0.0002839710809410768	0.0005880884985693052	0.0017723642619092532	0.00020488870341124442	-0.00011481160954832734	-9.18340055022991e-05	-0.00011674677139597322	-0.0002819636072637643	-0.0002875382042637794	-0.0002488542917269485	4.224724885243358e-05	8.790245982571058e-05	-9.768880623296497e-05	-0.0004284128074984447	-0.00028058511984765364	0.00014027774475661555	0.0007561519637741944	0.0008236930562707008	1.3498962386073421e-05	0.006248464405414913	-8.970103518489033e-05	0.0002874648846555294	0.00017015153299082617	-0.00011172569870104008	-0.00036530124751699123	-8.950298835678262e-05	-4.978820707429925e-05	0.0003267851549671734	0.00031322180395268	-6.636627277283934e-05	0.00017520401667101582	0.00021777258439804176	-0.00011974564069937608	0.0004508645580871945	-0.0002676635524467984	-6.191019465911915e-06	0.000453328804514496	0.00021129565598989813	-0.00021240058480824267	0.0006200063134051598	-4.2008692649200096e-05	-4.189960695183911e-05	0.0005048896568748188	-0.00021459107897441428	-7.70349366566376e-05	-8.430846271741673e-06	-0.00016593924869575657	0.00017762720335866752	-4.995094090640736e-05	0.002831221099992586	-0.0007388077630810137	0.00040188365358894264	0.0005027237355001914	0.00047760744674569893	-1.6941666647810945e-05	-0.00012085391343151036	-0.00015214161625157048	0.0002257272619772277	0.0004219515776314113	-0.0002971308851869786	-0.00010078610776149064	-0.00028107072331731844	-4.888598918188162e-05	-4.5286149115256465e-05	0.00016792385867265007	0.00011160802020179448	-4.096765546387964e-06	0.00030191116113753694	0.0009377246911706346	9.261935269032131e-05	-0.0002867056033046104	0.0009766663815705188	0.00019089912005111728	-0.0002041590271455166	0.00017951103309697743	0.00019375250370105675	0.00019003428214843177	3.786324588889708e-05	0.00016990045124770786	0.000730726101320997	0.0026041438575355644	0.000522145069348085	-8.543135388551241e-05	-3.3110222291145174e-05	6.0033980780390774e-05	0.002843233555279167	-0.0004493847192068456	0.000628870066363782	0.00015119049018206084	1.654147911161486e-05	-1.1785196375417968e-05	-0.00028911122355203934	0.0009271548179764561	0.0002640246257079287	-0.0003093390972042533	-0.00041290311833832796	-0.0001132017581758385	-0.00011732701649135366	1.444994287944805e-05	-0.0002731382641890773	-4.3891150974485765e-05	-0.0003072268754633386	2.18620924943835e-06	-0.00011500130216096818	0.00021385328733115663	0.00014744649079002553	-0.00014888156944873726	-8.18522548481167e-05	-0.00018508706904261764	0.0013208686350414441	0.0006701749984787503	-0.0001310330367820937	0.0003881787586143576	0.00039900732406749224	-0.0006273305707414574	0.0003418291616772287	-0.00018899791223627122	-6.47738087662538e-05	-0.0007487275021599479	0.00032486908749406585	-0.00016464527628776133	0.0009499830310007681	-0.0001596415831378849	0.0003148729406567825	-0.00013758292804045115	-6.202240129739208e-05	-0.00019673685477851317	-8.544219849987096e-05	0.0005100672572344998	0.00036143695715535977	0.0007781082378002305	0.00038094323121220803	-0.0002859140575568801	-0.00011058457994096995	-0.00011987206252105892	-4.646641488477624e-05	-0.00039673484032159615	-8.608478238447138e-05	0.0016224281044749144	-5.109239682555396e-05	-7.725380093728268e-05	-8.896899807715019e-05	-7.554956697375544e-05	0.0007298301220695164	0.0002781424245658212	-9.632839155186975e-05	0.00036632759986526494	-0.00023507705489589242	-0.00016723517909660732	0.0002443613610000815	-0.00021817041041970365	-6.13262125113637e-05	0.0016637537192592362	-0.00044945919284125434	0.0011225718364689867	-9.25225838023569e-06	-1.291557510751645e-05	5.0865607823521964e-05	-0.0001794958963642117	-4.306157302379285e-05	0.00011785657207374774	-4.424041439287847e-05	0.0025906526420767565	-7.750429785105177e-05	-0.00013245373511737107	-0.00022011565860874204	0.00012316636384757522	0.000912660194954336	-0.0003186334084586489	-0.000503359703896321	0.00010664937105852039	8.250987637468154e-05	-3.860485022455946e-05	-0.00026331113502396137	4.8573222983551156e-05	0.0007312559181668262	0.00015264044704381272	0.0002244451170633825	0.00045489330199764314	0.0023404847596494183	0.00010892776866389452	-0.00012610387554863148	1.9623458338263584e-05	0.0002345896601902574	-4.869107810917562e-06	0.001028489619885068	-0.00015814200881191014	-0.00014841401653816104	-3.086767003901019e-05	6.332618719099599e-05	0.002731900793197305	2.0567943015601474e-05	0.00017976872931312955	-6.632407602206176e-05	0.0002400716108449451	-8.854656844101628e-05	0.0003778647044559856	0.00034610518002476954	-0.00021193735727964683	0.00011874001296903387	0.00032531232225897836	2.5799212092545934e-05	7.159357122581996e-05	-0.00013686104809586654	-0.00020991162067651947	-0.00019909147633636055	-9.915807164777857e-05	9.356715962182977e-05	0.0007920814198887649	-9.646151386473922e-05	0.0024357517104257897	-5.151331534741302e-05	-0.0001315160194070962	-5.794592287938394e-05	0.002450980448782727	0.0001656591181465844	-5.559397431655768e-05	-5.6926522198638874e-05	-0.0001584397943007847	-1.6786362076318843e-05	-0.000127639427683496	-0.00020559379686531682	-6.203834915284847e-05	-0.00021949180997049423	-0.0002002769406744807	-0.00018473368761497198	-0.000340769283300724	6.604613326733488e-05	-0.0001454698547800582	3.288997943694927e-05	7.609272398081432e-05	-0.00023583201720612796	-0.0001856577709740387	8.079251191013349e-05	0.0001268631237180876	-0.0003107517233734967	-0.0001775164605246084	0.0001495936264162649	0.0002781274545774916	3.839256389464672e-05	-0.00035034617281898213	0.00038090145659582913	-6.974677545870775e-05	7.16970836663848e-05	3.82597436088626e-05	3.0484588882421032e-05	-0.00013416150943262414	-0.00012782010274374608	-7.291933528245707e-05	0.0015761503542208518	-0.00022177745995428117	-0.00022061243006160576	-1.933345344628345e-05	0.0001646860705703808	-0.0003167650335338031	-0.0002233643315222465	-0.00019981061446007787	-7.024940868322451e-05	-0.0002371761661840424	-0.0002411457692780596	0.00029975061301692725	-0.0005689802780281828	-0.0005384270768207	0.00020636233118715957	4.446189594323317e-05	0.0007878959446868097	-0.00012035973010644136	0.001172907692400902	0.0007375679634779202	0.00013525823400607369	-0.000310119770455956	-0.00011223734526736911	0.0008065956280046368	0.0003392532013122212	1.4020888634405376e-06	-0.00016798779107313135	-8.87223800046446e-05	0.00027751772468118113	-0.00016915485234371012	-7.95821757656684e-05	0.00018971195687219786	-6.141844430371045e-05	0.0004551468731696493	-5.940890803275625e-05	-0.00034892845634606356	-0.00018804094218477873	0.0003641441486466159	7.297278710304223e-05	0.0023345853400758756	-0.00029290708990510524	-0.00015316464538190323	-0.000250208501817811	0.0008057389710745869	-0.00027261303421755094	0.00010390876399443588	-1.1330021966130437e-05	-4.620797784985947e-05	0.0004700425689617322	-0.00016308185630033308	-0.00020311258745676368	7.516937311146932e-06	-4.681516477912425e-05	-0.00011936820465114126	0.00021895812859346552	0.00036053415282733404	0.00016454551819536367	-0.000839753889252328	-8.084648125043918e-06	0.0017752416144065392	-0.00022371970742523308	-7.930184539234682e-05	-7.560143411103608e-05	0.0032447132538599263	0.00012134145269319492	-0.0002808922312373072	0.00018332136526292092	5.712230447142925e-05	-7.718955424227032e-05	-0.00013535554876353524	8.803047373967779e-05	0.00022048163689500976	-0.00012797421873734268	7.666931853291795e-05	-7.910423029196899e-05	-4.719467224550199e-05	-9.535695230218271e-05	-7.766010496629481e-05	5.360451791184621e-06	0.0003019616998434521	0.0021731353307380967	-0.00016968374148864298	0.00014083753376072848	6.469325195097137e-05	-0.00017253436120950064	1.2070932245326218e-05	-3.3296742578997697e-05	-3.3692016084898925e-05	0.002888140385239618	0.0002559088917010613	-1.1179493270756844e-05	0.0011823601626811178	9.35715520487587e-05	0.00027978491051248707	-8.267642895223005e-05	-0.00017649181603686856	-3.943154156531281e-05	0.00017869878169281692	-3.045875320545866e-05	0.0003254797325458245	-3.218923800184805e-05	0.0009606081311380567	-0.00010919768340814449	6.18594264379545e-05	0.002264166816887681	-0.0001644303246056071	9.359572413863496e-05	7.696306563574035e-06	0.00020365875578903583	4.575002463262077e-05	1.7692581761213306e-05	0.0001775262980587187	0.0004175995983393568	0.0004491695455342042	-7.119702390470453e-05	-0.00023305708273007702	0.0003684827210451366	3.0214470326344798e-05	-1.183656315817973e-05	-8.224216893761236e-05	8.010864264345376e-05	0.00021818466923085377	0.0004590925641151212	-0.00010056676157402539	-0.00021412927889931843	0.00012625380744280045	-6.878666779900568e-05	0.0006650281485921733	-0.00027565083289991435	7.086074529750838e-05	0.00018336994570347973	-0.00019296008908414864	9.076732779807001e-05	-4.724517547441517e-05	1.5890487756936174e-06	5.193963362448533e-05	0.0004971009441564953	-0.00014993955342951177	-8.974578811139532e-05	2.6793587282056647e-05	-5.430459972628569e-06	6.09742587596098e-05	0.00019496887776709464	0.003114487179701641	-8.369635811061898e-05	-1.1889800527854642e-05	0.00024006235668216658	-0.0001832686031745078	-0.0001802199003724467	-0.0003322129064820238	0.00043681021332481944	0.0015112376326755373	-0.000189055471150572	8.693539928692531e-05	0.00035667893198960856	-0.00016982431559752262	-0.0001523679865470528	-0.00014013356490352166	0.00011816023222309626	6.184237308843788e-05	0.0005571856427793297	0.0011451303023922792	0.00020844658501648354	-0.00014030059812963655	0.00015509231785800726	-0.0001277670861688514	4.496815667099764e-05	4.4489368971485425e-05	-1.6141496659329494e-05	-0.0003170467242069257	-9.714420310006424e-05	-9.51955525326405e-05	3.0108906069843723e-05	-0.00012086171968140939	-0.000162846836550611	-9.077821144297953e-05	-4.4789511176041424e-05	5.784639285164653e-05	1.0872969238680321e-05	-6.143052098906677e-05	-3.4726277351539704e-05	-0.00011562442226498398	-0.00022915724723626305	0.00027862486320483985	-4.458596717490894e-05	0.0004071629264654121	-9.201004658185755e-05	-0.0001116726896364778	-0.00018927029721324754	-4.3885845241157526e-05	-3.8639565990928584e-05	-0.00013545428051910168	3.0137335748019718e-05	0.00213119791829342	-9.13262917367291e-05	-0.00023596360933484935	0.00010670920243316631	-0.00029734492334196073	-0.00013234524315087055	3.6911623467746945e-07	-0.00027346458086855476	-3.35263597124283e-05	0.004199737090842694	0.0015326795033629285	-0.00018361718275130033	-2.0947938466991002e-05	0.00011985386190389773	-4.4853477272794215e-05	0.0004517172348025231	-0.00013576954403060113	0.0007289973365829772	-0.00010750481786415313	-2.0025193725288e-05	1.909722654825895e-05	-0.00011594108828830593	-7.706622448098119e-05	0.002173458649899585	-0.0004384213357656498	-0.00021442539915706303	-0.0002675956781758914	0.00029791191434570715	-0.0002503289839062035	0.00023315287268470857	-6.499163035280003e-05	0.0005326088122449297	0.00034438745271969456	0.00046973849132424375	8.395726998284665e-05	2.8708924308396718e-05	-5.8986136593655367e-05	-2.7653275396065688e-05	-5.951981446752001e-05	-0.000278509856417582	0.00015829895629043873	0.0012456440238271982	0.00015947582816363678	-5.519829644833045e-05	-6.054949967030077e-05	0.0005911169034337381	-0.0001635573801666873	-0.00015583208043676584	-8.129101959374407e-05	-0.0002859382714929081	-3.5149565357208204e-05	-0.0002355869103221302	-9.578594539450253e-07	-0.00027788906699724984	0.00026242249754259296	-0.0001224620980389753	-7.6275730698375e-05	-0.00013113205498930275	-0.00012422634210081714	-0.00011872330200139401	-0.00018128700634366016	-0.00017111050952609445	3.1735122933565834e-05	-0.00017224333455237228	4.862853269943595e-06	0.0005985588348001338	-0.00030632806543309706	-4.100326125431623e-05	-0.00010194384387068371	-0.00015934791995259623	0.00020615166675001323	-0.00024320947834105105	4.8323526881148246e-05	0.00400648852494157	-0.00012973224383087611	-3.712814610367736e-05	-0.0002459360800078064	-3.557264018455553e-05	-9.983635358210748e-05	-1.9633433363225035e-06	0.0012778144688664328	0.0001265078035062055	-0.0003220210661455505	-0.00018172538216722507	4.113933443647282e-05	-4.47009838574611e-05	0.0004924402363181822	-0.00020641754904497428	-0.000128422741773806	0.001027382861706843	6.230559923316867e-05	0.0002358648620816293	-0.0002688943160553398	-2.90483816528352e-05	-0.00014307546730393494	0.00012516778048805223	-0.00027665657282077466	0.0005479906863237508	0.00021093270929210085	0.000428502177887524	0.0018297653559279986	0.0002879433471640173	-8.141242026791961e-05	-5.474619591736754e-05	0.0011298596813634995	-0.0002714429397490268	-0.00010095775321712962	-7.676620444380145e-05	-0.00021051231467358406	0.00012781332218672059	0.00027007286785605796	0.0002780211768662695	-7.474551829013905e-05	0.0007674010205343848	2.090783793975166e-05	0.0006564752150863524	-6.0729568313905424e-05	-7.116642716943233e-05	-0.00021503452799128057	1.9730271134082514e-05	-0.00024268906565446307	0.0004367980532276726	8.083166420405105e-05	-1.8032368402144802e-05	5.055795411484858e-05	0.0003952103014158819	0.0006620240601504274	-1.3320399773292474e-06	0.0018185250804825769	-9.804937024124852e-05	-3.83370931661911e-06	2.3054981322462814e-05	-0.00015141080410222539	-0.000180016507443618	0.000345319084021422	0.0006865794050799562	0.0005451348474181277	0.00018460881584643154	7.926541916629658e-05	0.00023159844661446835	-0.00019082858068685202	-0.00024263070870690853	-0.00024371892744217132	0.00026050510796609924	3.653464456876607e-05	7.578641821567658e-06	7.241694436625507e-05	0.0004772176469703556	0.00042552132338744654	-0.00018982203080224275	6.196622947764826e-05	0.0010021769706924418	-0.00013480972605309615	-5.604404993199439e-05	-0.00010253939553054013	-0.00046280730537813654	-0.0002356694022121886	-0.00014241281001069647	-2.6094884840731313e-05	0.00029537155962699687	8.063167201415656e-05	-8.080624029356339e-05	0.00018552711616440196	0.0006593037684051999	-6.476850024324017e-05	2.6932403986236705e-05	0.0002920085145722818	-0.00024945948334129835	3.3729144687874246e-05	0.00018953338505261252	6.803713044982428e-05	-7.195978000718726e-05	-4.336629218904547e-05	-0.00019089455128391163	-0.00032844542640350193	-0.00012744445932841403	-0.0004120201802115313	-0.00019165262459538022	0.00015764319457697084	0.0011203169306684662	-0.0003383714782011358	0.0003369600237451693	-0.00016873214861729257	-7.610984021386276e-05	-4.6637975780188876e-05	0.0005035182232960651	-0.00011640258777252972	-5.314310332895541e-05	0.0003528707082753046	0.0004949529109824999	-7.296883810085748e-05	0.0008672922745092122	-0.000163661217078077	0.00046694835241494696	-0.00024263059273200462	-0.00020079419406179882	-9.101688695865561e-05	-0.0003443963130111486	0.0016802510601941472	-0.000334772383275398	0.00012963331299277743	0.0006156289452965479	0.0001482904720649041	0.0001616673261575045	0.0004918292428469909	-0.00013717637676847973	-0.00020000880027172587	-0.00010538735187178071	-5.281337792743729e-05	-5.3687096657771416e-05	0.00017653398147625363	-0.00016215857395900093	-0.0003771683566843927	-8.466404258146528e-05	-0.000351598289229713	0.0002748993315991719	-0.00014794883667930292	-2.81052668192216e-05	0.00010693303784679444	3.861812637214954e-05	-3.12669906811085e-05	-0.00018290441815747144	-0.00019346641387579265	0.00021358487338486774	0.0013638838701354678	-0.00013357077888057458	-0.000129249392193206	-9.935782498259349e-05	0.0017917089252904787	-1.944053463452811e-05	-5.748853860662363e-05	4.092720364662851e-07	6.468393378746394e-05	-9.479030443082071e-05	0.00011615286819658828	-0.00013634202814015187	0.0013740277571793504	-7.980944507823719e-05	-0.00010708266334337767	0.0007238363953922131	0.0001481650449400014	-0.0002952564662529396	-0.000593870920082286	-3.8765877131381916e-05	-0.00019901969550698107	-0.00011248063198648785	-0.00037108696587453093	0.0006048261288446397	-0.00010245075258619545	0.0001981160729243065	-8.117871729973057e-05	-6.758204478578438e-05	-0.00032027741748166854	0.00012940755764940303	0.00027590306081250204	-3.6491612224987225e-05	-1.917389105443141e-05	0.00011154098554472458	0.0001119119909571072	7.830736962588222e-05	0.00013893385696323512	-8.152261927249312e-05	-0.00014756854824021215	-1.869869345935916e-05	0.0001233103983604536	-2.2399412135364986e-05	-0.0001523200017714442	-0.00029111413461608296	2.431381170828789e-05	-0.00011837749553263021	0.0005390398014553867	-0.00013511857347331844	0.00011038560588698917	0.0018549228998554035	-7.382274175319988e-05	-0.0001299597890759146	0.00021941451795137599	-4.2338856892119313e-05	-2.8549885996329587e-05	-0.00013885061196965324	-0.00016846909461626835	2.9674907157592965e-05	0.00014530279767258913	-1.273305878329459e-05	-9.177845847883114e-06	0.0021116264492778737	0.002178936824535803	2.0649863603697802e-05	-0.00014571075163806362	0.00031413972439789617	-0.000314238243580981	-1.659679213495646e-05	-6.059624710618439e-05	-1.9779059688302696e-05	0.0003243535039997555	-6.702709108301966e-05	-4.658005160644241e-05	-5.017708582296476e-05	0.0004638402276523972	0.00043710764572192835	-0.0001355007683231401	-9.062461886491249e-05	0.0003903088025549409	0.0002644853258478032	-0.0002037155761502215	0.0007091519810187206	-6.47952360571161e-05	-0.00017109072977533463	-0.000356909068558225	-4.387980706677403e-06	-0.00010980646294320987	0.00023009570335082491	3.0852019824038694e-05	0.0003066239211093457	0.00039821273460423156	-0.0002089220081465448	-1.667359808517221e-05	-0.0003532355093449504	2.8140597016086146e-05	0.00012461195923907516	-0.00037209514173227134	0.0003733803653766111	-5.6093803065785434e-05	-7.062260508986936e-06	-4.1846596309995264e-05	-0.00010963569287040759	-0.00017019463909077323	0.00030163917406654826	0.00031848877607676597	0.0006064407004434501	0.00016906326346642853	0.0006471019751095692	0.0015706472836098597	0.0010006328298711078	0.00011946025996522006	-0.0001022447206791299	0.0002014328024299295	-4.919320969826743e-05	-0.000190588175338072	0.0005608889417124252	0.0004518602359607116	7.627027714873023e-05	-0.00012360105322714024	-6.841399953312209e-05	0.00012968342217302564	0.00018974840660196285	-2.6208967143124776e-05	0.0001340631024768671	-0.00011260642230972717	-0.00010298003842699511	-0.0001789877627789977	0.00020381326653133935	0.00022651443243308831	-0.00030820292035964715	0.00043188973617911476	0.00027349926154361925	-7.784527428192962e-05	-0.00018604931851469512	-1.1409529281273203e-05	-0.00014389607431836312	8.249139237984738e-05	0.0003252216450321996	0.0003672771503485849	-0.00011192424500605072	0.00012319312135054367	-4.0957154216331e-05	0.0007343801742895045	0.00011727215206481843	-0.00015775398492477255	-0.0006557280846543093	-4.841205087629891e-05	-3.730054707279286e-05	-0.00014687040657149368	0.0004071851087883739	-0.00012842024706554326	0.0013832404728837645	0.0003682434221038519	0.0001472477430951837	8.802968349295763e-05	-7.344722525003792e-05	-0.00010222753387556607	-0.0001279263780248129	-3.303070008503123e-05	0.0043800942911558696	-0.0011426082402254075	-0.0003054764512612457	0.00014211102660151588	0.0002590421127095842	-4.738193026763728e-05	2.7904595549287758e-05	-0.0003776417269353073	-0.0002854134738067346	0.0009089609263320693	-0.00022859204662017415	-8.870883416603386e-05	9.031701939492715e-05	0.0012028745176230358	0.00010164571708673567	4.736494083323918e-05	-9.840550537444279e-05	6.934468768465804e-05	0.00017989229473382244	-2.7165206591513358e-05	0.0014336798522350494	-0.00011310171105065862	8.821574273496502e-05	-0.00020072672575908968	-8.873893702850339e-07	3.760015622746896e-05	-0.0004752867754103568	4.4197057283790745e-05	-0.00013601971015427404	-9.859311082474121e-05	4.954402471518571e-06	0.0009024659795889934	-0.00020164474866382178	-3.0657497295918733e-05	-0.00017458224308244282	-7.675828125130241e-05	-5.0089261531663426e-05	-1.8481068558099954e-05	-0.0003302587370899917	1.74431411189831e-05	-4.6005187653025176e-05	-0.000402209041228974	0.00013475492978407466	-5.831731397482538e-05	-5.257916173062508e-05	-4.046156200267332e-05	-0.0004260096554562093	0.0001860638546277255	0.0001818791695655664	-0.00027750077654750606	-0.00015018617508731578	-6.678528938388012e-05	-0.00010975528781881512	0.0009270757831389125	0.0010982639449872314	0.0004955616324457304	-0.00014128961541950993	-5.331815246264771e-05	0.00011726734719644474	-9.508753425424906e-05	-7.679072034661271e-05	0.0003793424178447467	0.0007329579957937976	-2.7433414676169995e-05	0.0005606060780488133	0.00021373162425432297	0.00014113915088962106	-0.00011629007582368221	-0.0001509069409872678	4.913922067470179e-05	-3.3723940370458647e-06	-0.00023750610990688195	0.0001560364605705394	-5.319733902088491e-05	-0.00028290759212726296	-3.6342610507426316e-05	-0.00011956453688260796	-0.0002401585084463793	4.214141081643685e-05	3.688646066943523e-05	0.0002207033523279215	0.00027556018099834614	-0.0002534845123274036	0.0001576821120749397	0.0037408573927798817	-0.00019305788208442458	-4.524177984238022e-05	-0.00012097298086802038	-0.0001816861978430766	0.0005580268262513052	1.929480213170374e-06	0.0002521506837803766	0.000577273956240314	5.4863823062130664e-05	-0.00044527358976293103	0.00012814680646865508	0.00021225016698590395	0.000987583359316937	0.0026081872836896847	0.0009258540210257747	0.000486191804359421	-0.0001780759647591878	1.942612139211124e-05	0.0001013113878968416	0.00087111899457147	-0.00018532310140637832	-0.00014525897980200166	0.0006617010041484443	-0.00016498319690459715	3.1816727237993893e-05	0.0007475545794637077	-0.0002378202658341094	9.730875446602928e-05	4.233697536518592e-05	0.00031145113632624106	0.0005276375396780445	0.0004128531456722038	-0.00016986810369695529	-0.00011497288791180102	-6.156325745189697e-05	-8.734719991982427e-05	-0.00014108730722080606	0.001806899006538987	0.00028424347715333404	0.000285090729395693	4.4719662570448705e-05	-0.00019921395518088817	-8.256683597743328e-05	0.0006419738013007194	-0.00028413132289449133	-5.757249648180206e-05	-0.000251130153539422	-0.0001914510035979942	0.000493686017454271	0.00028414861512913656	0.00016195090500514537	-6.390460231509623e-05	0.0006225393899518528	-0.00016589814226854578	-0.0001411168199119376	7.919343252049553e-05	0.00019313751440765682	-1.899173352743964e-05	-0.0005227247944156705	0.00014331967922651817	0.00010945998089179281	0.00678327395246258	-1.4632602517218584e-05	0.00194978142019143	-3.9949493376092515e-06	0.000736530156404608	0.0014437252640289965	0.0004782562936945993	9.238626465497729e-05	0.000506408212401	-6.595603053090841e-05	-8.85157083616583e-05	-0.00018180139272857494	-0.0001252714235033371	-4.4319526710571744e-05	0.0005762236003232606	0.0001088898894318071	-0.00047866819379763074	0.00013595219047208277	0.00016308167604075054	-0.00025832448754397404	0.00034115812939009026	-0.0001194180853300737	0.0002120135315438709	-7.731738994453816e-05	8.880492568696631e-05	0.00010929221123647013	0.00014361141871161158	0.0006516824374539821	-9.687833688588597e-05	-1.313758405440815e-05	0.00016167125135086875	0.001281919408733792	-0.0006974739689190613	0.00014473136072417418	-0.00021515248715213637	0.0006783016187762235	-0.00020679666997623885	0.0005653170023827562	0.00035033626660083963	0.0002507234412756325	8.79132229205233e-05	0.00034597821653880716	0.00027641818373613883	0.0022463243945789403	-0.00010122239271899221	0.0021231906082330404	-0.00025373951932880013	-0.0004983533535046437	-0.0001231921088619978	-0.0002611011343132288	0.0005512403709361929	0.0007029528213751099	-2.9467043170210778e-05	-0.0003531601611777136	0.00043711290728454336	-0.00014039881851495378	0.0003007863872080205	-0.00014333915715062466	4.75255842119178e-05	0.00011636562357683818	-0.0001423981803818555	-0.0004961156968491485	0.0006593653035771722	-0.0001227412764253271	0.00023703624200935078	5.7818103546812334e-05	-3.9156700890319886e-05	0.001017081427515239	0.000792241235556323	-0.00015167618453736995	-2.7138772909469537e-05	-0.00018478541079368588	0.0004966148098166373	-0.00016393471472393395	0.0004919385734235283	-0.00019174486603987497	0.0002697173128072592	0.0005529454112766268	-0.00010462504357006129	-0.00013004642425230547	-7.871359012169324e-05	9.738565066071325e-05	8.007665981129086e-05	0.0013988901697103717	-0.0002918289776888531	0.001606483208976776	-0.0001837168404548748	-7.235955698727464e-05	5.713252886301566e-05	-6.915654467634458e-05	0.0005050689299111659	-0.00018836337827039074	7.227845489889208e-06	-6.614400706468221e-05	-0.0002207406836407006	5.5312691201404796e-05	-0.0003562875407760723	-0.0002773792325453624	-0.00013649511785843025	-5.891249219252579e-05	-0.00021671115443286905	-0.00014861515883342392	0.00019437730084256798	8.63651880848301e-05	-0.0001017354825095526	9.98351891452145e-05	-0.00014631225766285167	0.0014498445329570765	-0.00012278692071509962	0.0003627623735033003	0.00021331828291011923	-0.00015639222278213352	0.00023451121794487178	5.739012553873738e-05	-5.250084126872755e-05	0.0004425554494229007	3.120851074325469e-05	-0.00020603850149631688	-0.00010769709834093939	0.0004494390478856702	-2.166791327354586e-05	-0.00013893880199144232	-7.397350278938973e-05	0.00016394100850739227	-0.00013178635906417534	8.85569842230398e-05	-4.116440887884391e-06	0.0007620196299146016	-7.77649992526242e-05	0.0005157181233297991	-0.00012213931454338394	0.00029048867389684256	-0.00012842964960651702	-7.04944766092411e-05	-6.125740310071355e-05	-3.576472632580136e-05	-0.0001127783756630553	-9.526311065659275e-05	-5.597299358949031e-05	9.545317765542094e-06	-0.00011780598238119649	-0.00015391786899495916	0.0007898217819982127	0.0005758549328370669	-0.0001978229250980582	-1.8771648053006295e-06	-2.1371499894546953e-05	-0.00028662228622815516	-0.000302720545204033	-7.261422204374116e-05	-2.0778524545980643e-05	0.001095270613271744	0.00025247898003453827	-5.50964568171856e-05	-4.495795674145052e-05	-0.00011255028225039019	-1.2741319708376422e-05	9.648095519648025e-05	-2.674609156878483e-06	-6.870279080351938e-05	-0.00013636064380378695	0.00019049188597136576	0.00035476988526411603	-0.00018721400392599055	4.830286612852762e-05	0.0006430099998366446	-6.801358518226384e-06	0.0002749187643620217	-0.00018664865009914396	0.00014128294099267683	0.002350249066773723	-4.226987546633075e-05	-7.365708861721291e-05	-0.0003857293981955416	-2.6011469042120877e-05	-0.00011040392745608962	-3.052841895519656e-05	4.7882023216516214e-05	-0.0001635131751079149	6.123377391598909e-05	0.0006019209809499675	0.00017640048681083958	-0.00015318319486462453	0.00017566247914942162	5.4475482029901044e-05	0.000682600033365143	0.000982775969999009	-6.809840127123613e-05	0.00017114061714249704	0.00025844019402953313	0.00041980846234743814	-5.856951043077116e-05	-0.00013821969854702806	-1.3169441775595607e-05	0.00017945514537899302	-6.123740291680907e-05	3.0754690141320005e-05	0.00032832435677632084	-9.842177027816116e-05	0.0012590049157962596	-7.887276945799039e-05	0.00014320792490357385	-0.00013599237264258482	-0.00041829586056978146	1.116722660271788e-05	0.00010582275859903747	8.054390884462063e-05	0.001149435529339392	-0.00010143767495525324	4.7189295909321235e-05	0.00016627527173923717	7.461621968618263e-05	0.0003044920482502575	0.00013588376843052125	0.00015214678871128487	0.00017953389488766896	-8.558875218378899e-05	-0.00027338430923950477	0.0002467275220305371	-0.00037156306356787166	-0.00015854640075595332	-6.975243783355372e-05	-3.501617191958781e-05	0.00011309156653855566	0.00020091406796387445	0.0003139239555248118	0.00029228838957324495	0.0002815710047917832	-9.31473506269846e-05	0.0007647660315433664	0.0003730001736334311	-2.109705062084401e-05	-0.00012544027956392235	-0.00014546810783079345	-1.3982321531764242e-05	0.00023340609797929644	0.0001423979865371026	-0.0002874048646594647	1.3774732995189743e-05	-0.00014586703161703637	1.5143530976521354e-05	0.00012196452143271816	8.931748794628602e-05	-3.501026408503388e-05	-3.0611813153271526e-06	-0.0001231354983366515	0.00013469331402810947	2.0597034033883045e-05	0.0002471629469790131	0.00016972543340867372	1.9236750870606418e-05	-9.91180567449844e-05	-0.00012426321806600544	0.0003573131099398836	0.0004699407505320829	7.819513684268874e-05	-3.7544690746957874e-05	-8.599134239619779e-05	0.0007608905250769808	-4.888286761148005e-05	-0.0002827612034449874	3.2417643173714264e-05	-0.00034610654435658834	-1.1620842315251103e-05	-6.924387141109968e-05	2.2730872481688894e-05	3.5520774302886035e-05	-8.312268296060053e-05	-2.865292220750604e-05	2.0173482415430646e-05	0.00013339898031487096	-0.0001651991645136633	-0.0002114526072150051	-4.206167234321427e-05	-0.00041004208144364935	-0.00031758236810044434	0.0012359771007025265	-0.0001570984472309609	-0.0006593072764178901	0.0009162352953901448	8.07216429799663e-05	0.00032189247615857145	-4.035216663207837e-05	-7.289636869946977e-05	-7.607693996390182e-05	-0.0001379817084358131	-9.992046738355565e-05	-3.763284241094635e-05	-4.73821950520023e-05	-8.215862983629868e-05	-0.00017287213229759244	6.489102199450288e-05	0.001186231484578747	5.2179966386041505e-05	-8.613178692467167e-05	3.0405074469109232e-05	0.00021704745890716075	0.00031699866029568854	0.00030327946477733337	-0.0002733255211079526	-0.00023975960170421554	0.00014145757873024306	0.0004741740970182413	-0.00016545890486174462	0.00043260402280113577	-6.521263265004058e-05	2.407845348191528e-05	-8.43194270031216e-05	-0.00018568152473967127	0.00024319035213902032	2.4175100507142002e-05	-0.0001611002141856562	7.407663410989315e-05	0.00032329639088692904	0.0007843985452306809	-0.0001752586902499506	-0.00014438435736686882	-4.801282443616788e-05	0.0002919747102495838	-0.0003327098498401847	0.0002871258414526501	0.0004475466797808389	-0.00011342768890648757	7.891787347561561e-07	-9.597359842441526e-05	0.0009664360896373109	-0.00011968114060745643	0.0006718596139356709	9.564414302391253e-06	2.1551367621701612e-05	0.00017091590929760908	-4.7927205224186925e-05	-6.093280408843375e-06	0.00015780612373324845	0.000335588766614919	-0.0005344398638813957	-7.138852589095067e-05	0.00041309996424803124	-0.00016972256902865105	0.00036203548182644205	-4.6411253266678544e-05	-0.0002872522195651591	9.626930778215818e-05	-0.00018890815276959144	-4.7083129379864586e-05	-0.0004824477582093148	1.0802907427562974e-05	-3.56683931805622e-05	-0.00022981128557151423	6.50108941700681e-05	-0.00013866376345024144	-6.862584581733386e-05	-0.0002678862050492211	-0.00018984258085332628	0.00017019311490098864	-8.702823483586815e-05	0.0005613200883241438	0.00035608010255341774	0.0005444058285480789	0.002858613794770935	0.00011150787268850351	-9.580481962336654e-05	0.00044495668576858893	0.00011511442270864923	0.00020714986740649264	0.00011959872060233903	-0.0008825875821104529	-6.76330451991779e-05	-7.158361301628238e-05	3.290765562964653e-05	0.00013366037634661158	-3.5486895264644664e-05	-9.045579642663525e-05	0.00014477731774617533	0.00012802202090438615	0.00022929674877731387	-0.0001856198132629235	-0.0001961439327204892	-0.0001628952060288544	-4.167574800870181e-05	8.51124589978236e-05	-3.429890910998619e-05	-1.7150766221294417e-05	0.0010241770435533407	-0.0003446428591178535	0.0005123321420745569	7.138869489614655e-05	1.210187304776497e-06	-0.0001396281910535782	0.00012331125908194695	-0.00010820243816288853	-0.0001574754215814408	4.6527029006435055e-05	0.0001743733540646375	0.00011978420258465264	0.00037762487722945944	3.883751253971212e-05	0.00013303659272754988	-9.384069713244569e-05	-0.00012033608500820758	-0.00022215019485196673	0.00036422911105886164	0.00044799385068812047	2.734370224958562e-05	-7.731831217801714e-05	-0.00019886862523300707	0.0004727835823367737	0.0008657067852127971	-3.465507296392718e-05	0.001611512689717436	-0.0001716993332769864	-5.9062361288294744e-05	0.00030927808276403533	5.915833071485291e-05	-1.871036348498836e-05	5.9588742290486265e-05	-7.413819910121459e-05	-0.00012865658781699408	0.000178798858875756	-4.208271369859648e-05	0.0005636976853635672	0.0008112824173926342	-0.00020026820019152913	-0.00017863990630993177	-0.00013331604664922888	0.00021008460360964065	-6.995203795329784e-06	-0.0001126392771772748	0.0011564711873272243	0.0006344755591519715	-0.0006017682201525529	-4.7314407038133824e-05	-0.00019117817412845316	2.846904137876986e-05	0.0002426634117744594	0.0007970073719244514	-0.0002097226499878585	0.00041858591758852764	-0.0005473888573486325	6.415695781471703e-05	-5.736348162418567e-05	0.00011978889610371105	-5.125517184444222e-05	0.00015333414698385768	0.0001253926632803083	-5.0577390700144214e-05	0.00020131818196418805	0.00020977009135325064	-0.00034277103382340725	-9.059721899877773e-05	-2.73282885387264e-05	0.002574537161282262	-0.0001643679241828216	0.000725321436255378	0.00015834805051073803	-0.00012767667956903181	5.894837672768783e-06	-5.428128857733906e-05	-0.00013119686544439462	0.0060776010335133095	0.0001822443832024179	-4.082485385489309e-05	2.025992379590909e-06	0.0003252974774471502	0.00038909518375416054	-0.00017095272102613527	5.15364962796425e-05	-9.902055815793517e-05	7.486240856055538e-05	6.852233289789787e-05	-0.00010891156782505152	-0.0001808528088298328	0.0003062877336717094	5.635999225891039e-05	0.00017258842242408765	-9.684156411700707e-05	-1.7715843840178436e-05	0.00045032270625022764	0.0004289482529352071	0.00029856612904775886	0.00025981070769828997	-0.00019373942173538534	-0.0003288348027357127	-0.0001213620741065852	-8.962349209653178e-05	0.00283558322206118	0.00011512080715424884	0.0005075688777149553	0.0004422381514321872	0.0007069123987347878	0.00044875820242727866	-3.057845378823338e-05	-8.616617023106309e-05	3.5510688574920536e-05	6.092115998613435e-06	-2.1542726136707307e-05	0.0006066441453659144	-7.83713653714002e-05	-8.66388546065965e-05	-9.696346554716305e-05	0.0004404342185641311	8.940081525654132e-05	1.658677782593598e-05	0.00015176697570766788	6.889050235797888e-05	0.0013682328633105696	-8.835761044807484e-05	-7.080632015360946e-05	-0.0002414295479210524	0.0009591121360508762	0.0009129732392418544	-0.00012022173765158101	-6.895615423694205e-05	-0.00011651489982830299	0.00011599640061432977	-0.00020372226588695507	0.0005325394049088129	0.0018419735302269557	-0.00015558472532323396	-6.479328335511341e-05	-6.749247068953018e-05	0.000604987833918465	0.000234072228188039	0.00013152437061582812	-9.062095912159939e-05	0.00018923674516257592	-2.2110654165726295e-05	-2.009953524058345e-05	0.00017155381351478504	-6.344653500895499e-05	2.830727842505505e-05	-8.206435113625123e-05	5.973950869553019e-05	0.00023919765145726123	0.00019308059054300866	-0.00011514176881951165	-0.000412894773839457	-0.0003148434415126763	0.0012859176278373248	-1.8930053215985587e-05	0.0019301424772936479	0.00015541414488480425	3.1157291207667396e-05	0.00023807793209934552	0.00031472088670883786	0.0004920207595932637	0.00017500621605204058	0.0020074248015840967	-0.00016559936585582645	0.0010613920458697323	0.00010157473455248079	-0.000620548160317649	3.179976448237421e-05	-0.00028131380575219066	-0.0001471832730686996	-0.00010666995290190684	-7.540635719643082e-05	-0.00015513974372161757	0.001875535769861705	0.0002109456748089899	-5.077031209302288e-05	0.00012572594260432408	0.0010310667651325745	-0.0001263504969701085	-0.00020352722671355738	1.3596111833398899e-06	-0.0003250543544185813	0.0002716379803737244	-0.00010303895637792169	-7.303242001173718e-05	-0.0004087210323104183	-0.00017332194064989718	0.0008649943270490003	0.0003811493941567817	0.0003408414817973286	-8.02112271973222e-05	0.0002403932785395902	-8.621045942754384e-05	-1.1748641942997787e-05	0.0003246454636994377	0.00024000530857675747	-8.361237221629105e-06	0.0002450084996096533	0.0005384758421281069	0.0014266999458079413	0.0004839330353427501	0.0010790687561299172	-0.00014465344331872866	-0.0002234129202184387	-0.0003309578562949728	-0.00013350630152183547	1.989598485955934e-06	-0.0004097543136678679	-0.0003791357946617182	0.00023800402256075556	-9.606340205856325e-05	-0.00020593070385389512	-7.58935933236157e-05	3.883123226815464e-05	-0.0004999823210495579	0.00021224338098876835	0.00047300335816424934	-0.0002842407062997717	-0.00010358530390511863	-2.9616958723648385e-05	0.0002595469202276257	0.0005131670569478145	-0.00012941947967600747	0.0006285016822015874	0.0008290834952767363	-0.00021493546551532044	0.00023470486603758588	4.506973447368771e-05	-0.00020566438953390133	-4.239797718154826e-05	-2.9211746902575624e-05	-0.0002527851575587518	-0.000272861011462987	3.639878066063924e-05	0.00039620408430334327	0.0003164117666870164	-3.398435915991029e-05	-0.0015200536904274291	-6.631851452431567e-05	-5.164123483540479e-05	0.00022349278254667665	0.0009120251370138506	0.00025744406069175675	0.00023545667650217035	0.000301604458150511	-0.0004250238526088169	-2.6015911997468004e-05	-0.00018476134010771722	0.0006626366165883175	-1.2637540963535937e-05	2.9403021389550022e-05	-6.360474985562953e-05	-0.00014565775049013718	2.7346524116265843e-06	5.377502174201888e-05	1.0363877962104851e-05	0.00011798282381414331	0.00021108052960406377	-0.00021941959319998124	0.0009426212934808489	-4.9141430681049596e-05	-9.201777847282922e-05	-0.000455827055991791	-0.0006337175086165252	-4.147048436743067e-05	-6.439869058166972e-05	-1.1709320102296956e-05	0.0002431430742885875	-0.0001278136008980506	-0.00021259792374441893	3.778513948590888e-06	-7.672225144506177e-05	-0.00013092106872379967	-0.00014230414487498313	-0.0005011118321330136	-0.000545673706698742	-0.0004602221005494535	0.0001914202369224313	-8.463860707667896e-05	-1.9570349375110417e-06	-0.0005292315106792744	-0.0001946914098143762	0.001164941968380529	0.00025368454759078853	-7.306118159360724e-05	-9.339337172327016e-05	-0.0002169947546204945	2.6486479853761517e-05	5.8583609496043437e-05	-6.623753082273606e-05	0.0003012333246772742	-0.00024533912385306747	-7.208327230430449e-05	0.0016781084476414215	-2.124315693070072e-06	7.791857345454039e-05	-0.00024557628270923483	3.441854523224164e-05	0.002852134668565393	-5.316083147120935e-05	-6.218495421758909e-05	-0.00020967941019131095	4.842883443195612e-05	0.00046256385868150224	-6.0528955056917605e-05	0.00330268091929246	2.940516125115442e-05	0.003395145807617194	0.002007913754324368	-0.00014298318588607488	-0.00010438313583811682	0.0003534711865927527	9.664944848069407e-05	0.0007240351543399665	-0.0007522746373347611	-0.0002061605776914581	6.784638627732215e-05	5.314463776537494e-05	0.00016090226601706367	0.000539395314686749	0.00033754804971039104	-0.00017329745936939213	-0.00011409444703290456	-0.00012651382509298257	-0.00014886081387901565	-0.00039757709797805176	-0.00021139850455208141	-3.827616347209231e-05	6.855625116061719e-05	6.325392296740265e-05	-0.0001045270796020082	1.4040508807516188e-05	-0.00021341884586589078	-0.0003630433513940163	-9.986729759899833e-05	-6.250651367555252e-05	-0.00033130512509009974	0.0001732240924172455	-0.00030668109472389783	-4.014348994563062e-05	-8.694083034788945e-06	-1.5773774812346633e-05	-8.095578314603114e-05	-0.0003179495954047338	-0.00027970262863705837	0.0004950169546718452	4.64993565287409e-05	-0.00020776060320923907	0.00019930554520845108	4.443596452580362e-05	-0.00020791810177739806	-3.1253084852115074e-05	-0.0001982498290505463	-5.650633258664458e-05	-9.719966119828864e-05	-0.0001795302918284566	-9.65526291586277e-05	-0.0001759113148644263	-0.0003375594357602782	-0.00037791774307240457	-1.9292785943818484e-05	0.00043327438556760794	-0.0001459809976368173	0.0018157394720597006	0.0015084357626765615	0.0011621578381936547	-0.00025364730033038303	0.0006636758378622251	0.00030814281823702037	-0.00012738751596909464	0.002039262745713824	1.7033829682227433e-05	0.00018163612526868707	0.001830084852166016	0.0004591914142767733	-0.00013059622716391452	-0.00016683590104575374	-4.218263098291654e-05	-7.318716877456799e-05	-9.515278456524293e-05	0.00017208556515494112	0.0002811200950488165	-0.00020800552161174594	-6.0061883798094746e-05	2.1125016220259594e-05	-0.000505054659327919	-0.0001088270203287609	-4.611575607576733e-05	0.00038122777739414205	0.00021801691131122594	-3.0322130750968126e-05	-3.927058283418345e-05	-0.00014236478227392779	-0.00010601676342210629	-0.00010202970987499212	-8.526462246075465e-05	-1.2817258972220068e-05	1.885344746521212e-05	3.2726481708979025e-05	-0.0004101306245039951	1.911484627890641e-05	0.0003122189250042732	-0.0002040333468125789	0.0025044324660320623	6.796215342888032e-05	0.00041025957920439853	-0.0002589609585222789	-0.00032432933831457323	-0.00033141229985254	0.0032235912203796295	-0.00013798225751070371	0.00033373621880237656	-4.154015857370246e-05	-3.410563854303248e-05	0.00017880536955449728	0.00023114019482602764	-4.8422179638488815e-05	9.637019338082597e-05	-5.453015300571188e-05	2.162958896976298e-05	6.127066389712643e-05	-0.0002562901137774204	-6.608406573046386e-05	-7.236962213497015e-05	-4.197002337180268e-05	0.0004856112367117166	-0.00018076740662485865	0.0007262457892918391	0.00017486759812420228	0.00015459213688644722	-0.00010395186934148834	-7.945220109808584e-05	0.0002169764715291392	4.298693978115056e-05	-4.098185401715329e-05	-3.7972337769396486e-05	7.523475849329774e-05	-0.0001726997637065752	-0.00020817352341294214	-4.208472313700321e-05	-0.0002280657411788546	-4.8802501693223055e-05	0.0007188128391724361	1.4982052409792596e-05	0.0012895196249911387	0.0007725950367993575	-8.414569793557732e-05	-5.534798708853088e-05	-0.00016644756286208364	8.646703233873217e-05	5.7318907533869414e-05	-7.441348026580397e-05	0.0009324220912705032	-8.288256101472248e-05	-5.323993004841044e-05	-0.00012679559525552865	-7.782833139650613e-05	0.0003609609672175208	0.00010461829463816084	-0.00011052248219589122	-0.00011608925125177896	0.0003092350330803424	-4.937141649105795e-05	-5.147876883850531e-05	-0.00012437806682538604	-0.0006847009859699657	-0.00019316746343541055	0.00041610016818557476	0.0010476598514436706	-0.0003946113415362463	6.789956107434338e-05	0.00026568050430572746	0.00014648841015739417	-0.00010452354606929443	1.5305029949904288e-05	0.0002575963062692152	-0.0002307199373396476	0.0005002449031678422	-0.00021009199176597949	-0.0003510004852316009	0.0014101454320319393	-0.0002786830223268878	-0.00024465967736663543	-0.0001533289368703474	0.0006703909586719848	0.001590508166925488	0.0005002361928616047	-9.368423542801266e-05	0.00022808971765681319	-0.00010220412725488247	-0.00010593385796964579	-0.00012857376187491642	0.00010587192389922273	-0.00023323101355212172	-0.00012601044911670866	0.00040185849881346433	-0.00016807379602723805	-0.00032264690093062264	0.000610515462808028	0.00015146282189090543	-0.00019801877233650156	6.230094826984186e-05	0.0009452008963994708	-7.937846575459703e-06	-9.622771310793524e-05	0.0009879301911055872	0.0006956632931711046	0.002763359810971651	0.0009157858115960217	0.0007475047584184271	0.004310387672050219	7.702260022759755e-05	-0.00011607348792256029	6.218105413353617e-05	0.00014412022022996124	0.00010343782340530952	0.0001189270359209649	0.0003930442904418884	0.0012327699241568622	0.0019986455485626817	-0.00023170370364235195	-0.00019663103666168514	1.0160444136125918e-05	0.0003480628317929409	0.0032373049395385285	5.588853089655057e-05	-0.00026431917072137616	-0.0004692730681324751	0.0003445663318179187	-0.0005661716454363942	-9.987680513223956e-05	-0.0005518835889290385	0.00015309563882256438	0.00014845874835168983	-0.00011931637444704994	0.0011964259865227247	0.00040501182799562946	-3.229998554047147e-05	6.565718169928586e-05	0.00019137995454377997	-0.00010015354270425614	-0.00024392260963407162	-3.602092904924246e-05	3.5687941819705455e-05	-0.00022410675938747628	-9.64974622571153e-05	-7.693993031288232e-05	-5.997886951196652e-05	4.234828967627208e-05	-3.306611873634927e-05	-0.0001319937616118029	0.0008426265922728085	0.00019745483419626275	0.00025340544414168123	-0.00014038172441038877	0.00043636007333584066	6.363318238938912e-05	-0.0003237746578665569	0.000169603133559102	0.0001226400017369261	-0.00010087518216962881	-3.43308293847095e-05	0.0007183120873409494	-0.00020738547090182652	0.00034224357486925105	0.0001483577702170444	-0.00011589954998762738	8.56116688692991e-05	0.0005764858435645101	-0.00022762490472562463	0.00029803034828581904	0.0011701608007388575	1.708097251606989e-05	0.0004792635719345396	0.0001646746837589859	-1.0562344507988577e-05	-6.417041852065832e-05	-5.6484727261706007e-05	0.0005670608244118671	0.0004387410978098268	-7.382956477185782e-05	-0.00021182444711428198	0.0003992310663254616	1.6386658826370817e-05	-0.0007117258885879735	-0.0001948848110458719	3.523550768539264e-05	0.00011249810292198329	0.0004973932830298064	0.001418651954163663	0.0007885188881450157	-5.331851995120877e-05	0.0004339377142898919	-8.848882110854982e-05	0.0005812522396705107	-0.000127650323758953	-0.00027666227859720005	0.0001691637579251552	-7.653118402936778e-05	0.0003648609547463583	-4.116828579563067e-05	-3.183907893236216e-05	-2.0444655901684395e-05	-2.0717351623606583e-05	-5.412999161668837e-05	-0.00024010615679156838	-0.0001354563832710228	0.0004706511464257633	1.3493238323467234e-05	-0.00015494123648520722	0.0007985602972593527	-0.00012383456987054975	0.00019933206578413843	-0.00020365852894371696	-3.2456101604707574e-05	0.0008038120282057405	-6.270059857504766e-05	0.0033440360803024573	0.00011306701002709345	0.000903042821918617	0.0003774741280712741	0.00033696591689882184	-0.00010926144293425816	0.00021420558632843903	0.0001548382818639113	-0.00016342556561200778	-5.416224292522096e-05	-0.0002513207672652371	-3.3240367360290984e-05	-1.7359641009905655e-05	0.00012166757895382824	0.0007440349156779265	-2.917238502811529e-05	-0.0006501429811629799	0.00020595746565693935	0.00035155060027906534	0.00041178288428667185	0.003511189996629852	-1.4245443478405105e-06	-7.480877888957243e-05	4.6926893998661535e-05	-0.00016644401162067287	0.000265604366088622	-0.0001435738982606979	-6.318050144436382e-05	2.8464628638107536e-05	-0.00027428351137518146	-0.0004682360155834161	-6.263161506169642e-05	1.0286265834122384e-05	-0.00010911862826368402	0.0002430482815645941	0.00017380101655037802	6.232419269166046e-05	0.0006887843162630813	-0.00011006030610879276	-0.00016508686427848027	1.1131922370117329e-05	-3.91275505240302e-05	0.000570259813473918	0.0011718817295315984	0.001093243982995983	0.0012375713242043353	-0.00031922324794420867	-0.0001990852403798177	0.00013187673677109114	-0.0004959923323765486	-9.528333439905376e-05	-0.00022907869952675707	-0.00028899563283631884	4.472497057690939e-05	9.270211123803454e-05	0.0020746506373707234	0.0020101068272849075	-2.7166270367836152e-05	-8.183502838064628e-05	-0.0002441874800664108	0.0001190847034072056	0.0001679171876365025	-0.00022502077996506157	-0.00020092347307914505	-2.0975720755714343e-05	-7.618399428398866e-05	0.0007457867170140688	0.0003553763789365896	7.985904110707011e-05	-9.481227795654375e-05	-0.00015478293960669622	5.791503578097415e-06	0.00036068138800084593	1.2734731696623001e-05	0.0023656996141311797	2.973748631588449e-05	-6.577031894831444e-05	0.0005803617841959368	0.0001552750822758742	-0.0004105563358042032	0.00014972353467549294	0.0001793583319574951	0.001058160214262672	-0.0003057247406839379	4.2899394971347285e-05	0.0007136115721405855	-7.771830808079321e-05	0.0004696459614839328	-2.9361119782796846e-05	-2.795479944267673e-05	-1.506125593488855e-05	-8.223828069741953e-05	-2.9812599173585186e-05	-7.859939663486327e-05	0.0006546053732669903	-0.00011213563398432829	-0.00013438140176062592	-8.858191950705668e-06	-2.6105324924048166e-05	0.00012016595258159487	0.000783997096884514	0.0004004572887095861	-3.294631760616101e-05	0.0005128376378383415	0.00014057191380015667	0.0001756541036206674	-0.00015367625512143412	0.0001843786642789722	1.4073904006917307e-05	0.0005788306846315546	0.0010537899562767668	-8.120325163668889e-05	-0.00039753939537028423	-5.710824545356343e-05	6.283249596175386e-06	-8.338264037769885e-05	-8.85417057874954e-05	-4.9398599565933655e-05	-6.267294047309111e-06	0.0010732558125932238	0.0002675067239545654	0.0003567849229604283	0.000985276958466233	-9.993701757245167e-05	0.0003446908040694553	-0.00017016014886929998	0.00021793273784295793	5.9921075038428865e-05	4.987335544597169e-05	-0.00019298584124231524	0.0004064246242078019	5.917787097844418e-05	0.0002096136704860757	0.00018818688938482	-0.00023934172715838728	-0.0002876359834247544	-9.367817743562615e-05	-0.00027256711631481675	-0.00011801245302072366	0.0011071639939833078	0.0030325100618401333	9.10555075368583e-05	0.00026478483880293434	0.0004059108472889772	0.00021183105974291377	-0.0002539964246247965	-8.764405030332166e-05	-4.8927054905364924e-05	0.0030462512523719096	0.00012958182134930967	0.0023469828810130404	1.1276013990022582e-05	5.860537872835445e-05	0.00018185545644869533	4.948490462442011e-05	-0.00014900732477570328	0.0009179911878908064	-5.580799929561808e-07	0.0003070900246845902	8.52128065072993e-05	0.0005684735927830448	-0.00024026851389976714	0.00021834223959852278	-0.00012448348851562668	0.0001225800795692361	0.0003409907425328038	4.626339331727031e-05	0.00019280662867905774	1.8331378964689027e-05	0.0005015770423401852	-0.0002721566331176872	0.000807304913877156	7.734276124674572e-06	7.190240121397585e-05	0.0013946239758239707	-0.00011644096415172561	-0.00015875363953606173	-7.470700129615062e-05	0.0005228966944513057	0.003756876248105893	0.001671406029519034	8.946814531190696e-05	-9.773300886371093e-05	-0.000114794526509608	-0.00022414698989488483	0.00043524628215654956	0.0007204613312368247	0.0005089175445390486	-7.839625824263448e-05	-0.00020417422465070358	0.0013295979074990146	0.0005718857034022913	0.0016688974362315326	0.0003822004574174253	0.00047093970027898906	-3.916392037566824e-05	-0.0001285677984874566	-0.0001523314476252753	-8.158365379618651e-05	0.0015000038264193424	-1.4099921905286345e-05	-5.5509009614035134e-05	0.0003046496392661728	-0.0001233751790988742	-2.8840360894098634e-05	-0.00016871993282416655	-0.0001353316426635013	-4.264301081073396e-05	-0.0005702253385403442	0.0003094619142574907	-0.00020044763778865772	-0.00014516185014243945	0.00011132396936629886	-0.00011519582602461515	-0.00026400980123370156	0.00011043799047806461	2.5774019100478605e-05	-0.00012367844863518375	0.00029354177929280073	-0.00014985094768086516	-0.00012050403277348069	-4.176846547528276e-05	-2.0900706572390105e-05	5.327488501290623e-06	3.957859048408369e-05	-0.00022741416361082872	-3.1697534096353785e-05	-0.00015497564784394826	-6.32254420272936e-05	-0.00011286708812275519	0.0003318013507719788	0.00012677134038480337	0.00015521972001045773	0.00031633276960804787	-4.1625994962151604e-05	0.0006219026995020852	0.0007018613782980214	0.0007885671559004346	-6.684381447510419e-05	-0.00015442015052295372	-0.000149288684754205	-3.80346180282508e-05	0.00046199309078356557	-0.0001754836910198619	-9.601851748566283e-05	0.00012837211672284363	7.673716630175382e-05	-0.0001592879088006106	6.473011007829641e-05	0.00041331874766542103	-0.00016280491126040414	-3.542785493721898e-05	-0.00021306695287137665	-0.00012610497618902497	0.0002346539707559758	-2.713045305858775e-05	-1.6475895249793017e-05	2.6013476027935528e-05	7.236061783151042e-05	5.660915774134398e-07	0.0001774345692299191	-0.00039660110319026136	0.000589160418550972	0.0002056317505951699	-9.042395172926887e-05	-0.00014415046257488894	-0.00020187152962039903	-0.0003448932933669041	-6.022873684747439e-05	0.0003559870230823076	0.00036851078908302256	-8.345026405158237e-05	4.808027090336659e-05	-3.555047781342943e-05	0.00024130417032180217	-2.991881761647407e-06	4.1229059586300725e-05	-0.00012242124070747622	-0.0001763938769527077	-7.283875308556343e-05	-5.023550276737975e-06	-0.0003674318223447096	4.772319139538155e-05	-2.5348774817285547e-06	2.2449169154450106e-05	-6.816172854040032e-05	0.00035698517766962775	0.0006823744990632939	-7.783205365252227e-05	-0.00018849766183575637	-3.481921598156272e-05	2.3671865670545952e-05	-3.711673221511544e-06	-0.00016872414421055035	-5.100890732887735e-05	-0.00015198222669120256	-5.6507798016861915e-05	-4.9544677114784454e-05	-6.835415560642898e-05	-4.584328396848888e-05	-3.179982640546422e-05	5.1665351623838344e-05	3.469933454389736e-05	-6.37452455639543e-05	3.2784082675262405e-05	0.0003265251268076123	-0.0002627376361391345	-2.0792314788306834e-05	2.129946311328298e-05	0.0005811146563729419	2.871052341711381e-05	0.00043053244360347667	-0.0003674006286227959	-4.628096500796399e-05	-0.0002811447822884971	-7.957332011582529e-05	-8.506722399608382e-05	0.000613592620797927	-8.678283202157118e-05	0.0029756187004143773	0.0019514793350867902	0.00013191032576962889	-0.0005443772523129611	-0.0003766792121523117	-0.00017075669335914502	8.255809744031689e-06	0.00017032561708190606	0.00019486991558341585	6.92922502653375e-05	0.0004779060644032493	-0.00011785256713981498	0.0007799707935169965	-2.9988191418185185e-05	-0.0001837687448076935	-0.0005512600361584477	-0.00011067695475844718	-9.089763946429078e-05	-0.0002886611326063148	-4.3061755478360724e-05	-5.762543609947986e-05	0.0004003774669241501	0.0005738044357854862	-0.00013632321673811375	-0.0001861153958406457	-0.0002173291382122464	-0.00023345059067582778	-1.0757747201967395e-05	-0.0003972071392295413	0.00012526751297807197	-7.136616393485859e-05	0.0004723383448970507	0.0001679980206224932	-0.00011861756167087857	1.4323790524738228e-05	-6.0625648655477756e-05	2.5025531685731847e-05	7.630075739479584e-05	-0.0002349012128190141	-0.00011810786173116819	-0.000115356439989301	-7.132341692290352e-05	0.0003732254177617508	-7.367767333601716e-05	3.843852953017367e-05	0.0005391446144841576	-0.00015967803407433576	-9.363682728202027e-05	0.00012036225289253383	-0.00012638765813402698	0.000167468389108803	0.00013426579781819741	-3.5026654475449685e-05	6.473093687092059e-06	7.733246497029855e-05	-6.500628898634053e-05	-5.41452378273982e-05	0.001386327926567561	-0.00022607042700153042	-0.0001450553018341098	-6.1026003910353495e-05	0.00014748219481364405	3.868970401657311e-05	-1.5319161902249975e-05	0.00034177629170754865	0.0005570870564142323	-4.334352148087363e-06	0.0001654436762859313	0.0002147165535176139	0.0001407177068095849	-8.107110796200599e-05	0.00014529359813494002	0.00031342734550109975	0.0004358154766685514	-0.00019383625950062218	0.00022205877663702956	-0.00012081278102137665	0.0005350066327297508	-3.23429346732489e-05	3.9299146244149655e-05	0.0012533322622769222	0.0006449282550039598	-2.3658772838615877e-05	-0.00032535468193415777	-0.000185128003742762	0.000276227623942308	0.002301938563087876	0.0002110872174495746	-9.143202249955563e-05	-4.422139528722516e-05	-0.0001123540854002049	0.00045373777002176733	-1.7510492174167999e-06	0.00033825191318756617	0.00017196381401438681	-7.037538120573362e-05	-0.0003208543537569269	5.294298320295721e-05	-7.075520252183154e-05	-5.984131815497519e-05	0.0004143962576575856	-0.00010655504115615383	0.0008755434206893159	0.0005157207851482189	8.800899789965135e-05	-0.0004471234252947457	-0.0004200759192805069	0.00010045349804621215	0.00023610894860916822	-0.0001239921332656887	-0.0001655860414681996	0.0011114225477274755	0.0004609939536354331	-0.00017088015139387887	-0.00016036285175772804	-8.635892108801412e-05	8.40023013453637e-06	0.00026014918125158936	7.406363413826428e-05	-0.000139625342512447	0.0003307496042115277	-0.0001219883352440529	-0.00014259831051920268	0.0017360051123553925	-2.47796944595166e-05	8.752876831053469e-05	0.0015492296237209337	-0.0001312322862562729	-0.00037603974674014525	0.00019893060900887254	0.00017412080998060957	3.339142360913826e-05	-9.87643078901652e-05	0.0007629600145983138	0.0001369699861972456	0.00013174301598148076	-0.00013227730756503597	-0.00013055212801672708	-0.0001726116787454324	-0.00010472128948833494	-2.2344620939704597e-05	-0.00010381074775556996	-9.730787827421007e-05	0.00019683113646228452	-6.675386796690102e-05	1.2249578861826756e-05	-0.00015458671332008707	-9.575141426937928e-05	0.0005403868299842418	1.383635260894754e-05	4.26781221572082e-05	-0.00017463295146247237	-9.932221276518987e-05	-0.00012446321606999193	-0.00017111058997173754	-0.0006283944638717223	-0.0001419967923559266	0.0002597110156586076	-0.0003386301711189475	0.0013837598974793472	5.151470606793462e-05	0.00013702296414579217	7.853337953000026e-05	0.00012863468154596748	0.001060489694109522	0.00031551974407137174	-6.763156343327217e-05	-0.0002079843173448118	0.0008941028660081669	0.0013895823922586378	-6.8707973626999e-05	-0.00010941326687395478	0.0012418925962586972	4.139629916682203e-06	-0.0002352007521596792	-0.0001552007886417768	0.0004992447190270698	0.0003941005686910499	0.0006060516718746301	-0.00014323506834056494	0.00030161903395269475	-0.0002843905823527062	7.099330939940078e-07	7.800711733600381e-05	0.0020328800451454147	0.0005734318943077243	-0.00031014319922351337	-0.00025175032522806585	-0.0002083392154459988	-6.598269757029376e-06	-5.517597604719247e-05	-0.00022273330159327474	1.1983383014671408e-05	-0.00014808817968538904	0.001483514234578846	0.00017503266665762576	0.0006048047559169799	0.00030563660823684075	-0.00013730497216956662	-9.291140287827262e-05	-4.0628909056727976e-05	-7.823644094010359e-05	-0.0001705346084714965	0.00043817047692543706	-0.0006755093114528726	-2.7441187298908903e-05	-5.428481067139947e-05	-0.00013007438772820774	-5.61265986269718e-05	0.0007769257983908807	-9.627996968935405e-05	0.00030004196774654774	0.0002405165382557034	0.00015555080559953807	0.00017360729460576117	0.0005215774242086935	-3.1276211751701084e-05	6.410484399541049e-05	0.00023677874917761837	8.071857501110825e-05	0.00014229748964436433	0.003951808617971824	-5.0615725120243265e-05	5.3062631192551725e-05	-0.00016408332908808635	0.00032811082978826577	1.6470527394567217e-05	-9.891595146837415e-05	0.0008648348457371838	-4.974180473181971e-05	0.00048443738834072535	-0.00016952691347785345	0.0004946733903447797	0.0005380950880895424	0.0006211054259232519	6.766598472825999e-06	-0.0005262285326473411	0.0021609427040030983	9.304014789950273e-05	2.40103679578173e-05	-6.703821157102702e-05	9.378806526233372e-05	0.00046702776061874904	7.623530036873165e-05	-8.332421048258919e-06	0.00017523503895720463	-9.932515428343046e-05	0.00011842323104553882	7.772415639740928e-05	0.00022891729229669448	-0.00012308573031368097	-6.771299752218075e-05	0.00017444729370933348	-5.9972385759725834e-05	8.940266076033448e-05	0.0001034272894950716	0.0003612859541470982	0.0004688204959851082	-8.322000775042594e-05	-0.00010040427169845031	-0.00012891198259358573	-1.5596152534645062e-05	0.0004893367109749862	-0.00021614244391317665	0.0002015244192732407	0.00041799245186301646	-2.4149041961510342e-05	-0.00015639244878280474	-0.00016059184834393963	0.0006637935237111323	0.0016346035607972256	-6.327136057344976e-05	0.0005248513387552615	0.00032983397450270203	0.00023348894256375178	0.00012647950155556602	-0.00029177019814397904	-7.734622250662806e-05	0.0012516807193586606	-2.2599672281991336e-05	-0.00015810021950332247	-0.0003011047535582089	-0.00019208682515120133	0.0007095618854376434	0.0002470658916927892	-9.656728165590193e-05	2.517096477250985e-05	-4.7018282011720253e-05	-7.53263825431397e-05	-4.963495881014375e-05	-1.2134174642304183e-05	-0.0002676698794817256	-7.650545089183866e-05	-4.579627113567378e-05	-0.00047055337693334545	0.007953418459041683	0.0001579411588845644	0.0020201765414864657	6.331651835560681e-05	-8.90702607927206e-05	-5.854554280692998e-05	-5.079349321920397e-05	0.0013439399258281964	-0.00014465894635737285	0.00031658423579404094	-0.0003948175238195649	-0.00011526321307318737	-0.00013313221596052946	0.0002768522913058223	0.00024887607943381427	3.952927616680029e-05	0.00014395609952749105	-0.00023643718419699697	0.0001470985422246475	0.00013051494089851975	-8.571319764953596e-05	-0.00012485677265047375	-0.00010183641341532208	0.0024791204632941878	0.00035338278979449994	0.0004658257884752139	-0.00011758951703577428	-6.328654738392793e-05	0.0016815202498717296	0.00011505774162546263	0.00034455106905689384	0.00029162471759756116	0.004326993992491566	0.000588969541062102	-2.911712047581995e-05	-4.530444161062352e-05	0.00036589729559889693	-6.654772120234266e-05	-2.8197612937973275e-06	-1.1809469696769397e-05	0.0002323596119992004	0.000326434257600031	0.00022670467112357126	0.0002885525049577714	-0.00014632353989324604	-5.967290896104069e-06	0.00039787681826388734	-0.00012826424407600849	0.00034604624083590946	-6.690569348732167e-05	-0.00011968355407020526	-3.709886299474546e-05	-0.00013454351347887876	-4.6139194000609725e-05	9.646355924314428e-05	-0.00019621564161380407	-0.0002253296222224165	-0.0005752144025559982	-0.0004178919117336748	-0.00017241890526832252	2.5291279567025236e-05	-7.161724122586149e-05	0.0006144456462228556	0.00027223585991440543	-0.00019914765662497002	0.0006168932073108604	5.2060657926027216e-05	0.00012627196653984947	-0.00022826764306508836	-0.00017752789824450522	0.0005878999440186864	-5.2772456558577425e-05	7.712221280775724e-06	-0.0002560122579187452	-0.00010896010392591642	-5.7294674048904255e-06	-0.00019937738468957144	5.871343789228675e-05	0.00013736427480212543	-0.00017088211364918104	-0.00017271032857993528	-0.0001755321487832413	0.00034630956840470763	-0.0003790787222034937	-0.0005265471606324931	-0.00013298991060121246	-2.500860394831363e-05	-9.456130799160866e-05	-3.5314271600738245e-05	-0.0002454155776925271	-9.567712228559619e-05	0.0015905671277489455	-6.835612025468412e-05	2.325952954117157e-05	0.0002344168308302423	0.0006480173942835328	-0.00010492814152413758	-0.00033679607853259866	-8.264824860097244e-06	-0.00010904568275169208	0.00017037747394645135	-0.00013456880212846112	-0.0003189470270468506	-0.00011426864284918496	0.0007539922316923758	0.00024426987783722135	-0.0001236665248799744	-0.00014972240624944533	0.00013316241469349022	7.630514001979322e-06	0.00018175259486263702	0.0005074664995415224	-5.4626502238514105e-05	-0.00010437066966358082	0.0003615584635924554	0.0004127914103994519	0.0008236852333271269	0.00033688551145796	0.00014863464882493155	-0.00024455874516837706	0.0009163839138256385	0.00041193106286769687	-4.846946527747471e-05	-0.00011549749972864743	-5.076874959604671e-05	-0.0001422719975193059	-9.224112205284212e-05	0.00015033378514164546	0.0010892296963795807	4.499259510830474e-06	-7.64113562451125e-05	0.001592217141753441	-0.0004134954204884924	-8.612226860612608e-05	0.0007302449158895994	-7.612686463168278e-05	-0.00038502431739297435	0.0007115951664667271	-0.00022431948352465316	0.0018560822907851052	-7.114088014928157e-05	-0.00018951469002515388	-0.00026878534159321564	3.617698490006676e-05	-0.00020509254113876938	-0.00022104997916506185	-9.51510130483121e-05	0.0006395029689693851	-0.0001591895578702404	0.0004027724140072711	-0.0003175073109110003	0.0005911163412721831	-6.583559174150158e-05	-0.0002490461142490083	0.0022833622043133468	-0.00037658048894178816	0.00015328305959420938	-9.549163851176592e-05	0.0004261987718608387	2.583048382533673e-05	-6.432645308979782e-05	-6.85061703985103e-05	0.000261626729607973	3.757591385510925e-05	-0.0005411471388748127	0.0003366454408805619	0.00021053788353858803	0.0002605654355868006	-3.9073542549953935e-05	-0.00019803371469633393	-0.0006540635026203041	0.00018313363815649242	-4.942395762802459e-05	0.0006505834393555046	-3.223859593049111e-06	-8.437591616384818e-06	-0.00010174664933499532	-9.779015818528766e-05	-5.543039648105358e-05	0.00011964575737819596	-0.00010731488120656797	-0.00020505272286475048	-6.602811113156052e-05	-8.349062930975978e-05	0.00021007404751860473	0.00028062340520884106	-7.562541873284212e-05	-8.927331144912392e-05	4.6549207564387123e-05	0.00023666176474109257	1.304509256064236e-05	5.571454756603647e-05	-2.9317239881223216e-05	-0.00024733394305068504	-5.326618217694358e-05	-9.849199044208925e-05	0.00026399776148958236	-0.0003379339060433129	-0.00026531938563442026	0.00012393747331659397	0.00013879554541870615	-0.00027611894227641434	2.84221942393038e-06	-2.1495975297650546e-05	-4.811913670776706e-05	-0.00027877694025709376	0.00040813242761393196	0.0015650334884111897	4.675973052881067e-05	0.0010521157112143666	-0.0001646584528002377	8.143444986312816e-05	0.0003425627810133495	0.00043121942836518235	-0.00020497041176473956	0.0001574042918883579	0.00011716575907270147	-0.000819550887782479	-4.050145064362665e-05	-0.0001431846809324575	-0.00012344956601590486	-0.00017806080193170497	0.0007331153956009269	8.910249927889092e-06	0.0001124423277626826	-1.7390280241315987e-05	-0.00020058257451093742	0.0007637668435702421	-7.143353399608699e-05	-0.00015357366130131923	0.00019007251900716416	7.027306204206685e-05	-3.398445376853754e-05	0.00045613786237895526	-0.00038483402642384507	4.771638312797826e-05	0.00014177427801684642	-0.00045233555950142414	-6.788222398001932e-05	-9.802935683133739e-05	4.920040137602127e-05	-0.00015915148088188074	0.00024272617217868284	0.00011294959803666478	-1.960423909702188e-05	-0.00011736315352257267	0.0001540166678320981	-0.00021161215591573526	-9.685086662645648e-05	-0.00027565806029471163	-0.00034335601277783235	-0.0001428047199381738	8.310831990912067e-05	0.0002928475145041128	0.00039387386754054276	-0.0001534264062370062	-0.00016835607893873067	6.535266691916064e-05	-7.584079548531123e-05	-1.907417517639486e-05	4.252134770504532e-05	7.430203596865787e-05	5.097591397628937e-05	-0.0001288696899836064	1.7587539318159823e-05	4.2820492550080766e-05	0.00025321542377048934	-0.00015577886114431205	-0.0003140160540334247	0.00031109895643615786	-5.488439439121107e-05	-6.609032624175655e-05	-0.0002054144234527804	-3.208304110305413e-05	-7.37511077767353e-05	-5.387952387489822e-05	-0.00032163934509664606	0.0004193368047562331	-0.00021172901409540994	-0.00044915106858094405	-7.29598920281042e-05	-0.00010469815568146278	-0.0001602555920162306	-0.0006455342945861575	-7.888345520780264e-05	-0.00023294548655133088	5.238063846210796e-06	-0.0002077057257062246	1.0127881675101e-05	8.477976468246397e-06	-0.0001373865999935101	0.0003096360328415578	0.0008601348646310368	-5.6651371359197574e-05	0.0001745355940459597	-8.049798167176283e-05	0.00011871887881701842	-0.0001827480717712503	-0.0006342631935408371	0.001053669969043278	-0.000486009656058827	-0.0007354856815097016	-0.0006293067215225667	-3.632977722554266e-05	-0.00013163455227703172	0.00010321025470268155	-0.0005593620795480039	-0.00013519259354340213	-0.00018277706487122391	-0.00017635420188900742	-6.338460091601862e-05	1.9512025841600414e-05	-3.302559736682368e-05	-1.8909015284059816e-05	-1.683427806922852e-05	0.00016431340906727205	0.00019037775792800428	-6.603151731482903e-05	-4.552556025944617e-05	-0.000133587485632339	-2.1829847477737862e-05	-9.548455594804717e-05	-7.611471866622527e-05	-0.0002457890982462153	-0.00019204802827509215	-9.382167745746898e-05	-6.879059888116091e-05	-9.807374758763792e-05	-4.906824905260379e-06	0.0003422517521394565	-0.00013066519040475606	-0.0007923574475519209	4.565742553515964e-05	9.989441219472481e-05	-0.00019167835441442267	-3.2864912634447184e-05	7.677835667035002e-06	0.00016474301667638322	0.00018021149313772293	0.00022428768291518015	-9.895460760638827e-05	-4.46042556907748e-05	0.00010955809706120805	-0.0001553251815533206	-0.00022304995965604488	-5.660420852129144e-05	-5.590854184089573e-05	-8.19312321164859e-05	0.0042960616096187195	-0.00032835099822482597	-0.0003401351760154344	-9.352793522052207e-06	-0.0003407348362063932	0.00024090110517054487	9.569917206709596e-05	0.0006580681194772093	7.826646122369834e-05	-1.2317228420027683e-05	-0.00011910197959686822	-0.00021233295972762764	0.000541391648478677	0.00026534929711920284	-5.3571864766099345e-05	-0.00015116921440621022	-4.022251929696548e-05	-7.944708144047917e-05	-3.50177238639687e-05	1.7707032652029438e-05	0.0006378069277714176	-0.0002947435343642629	-0.00025431648696507014	-0.00017484375560051528	-0.000417059354334637	-3.7789277251204295e-06	0.00018017713633788107	-2.9543159640862387e-05	0.00020380611675436223	-8.917149071960188e-05	-0.000239040406401766	0.0009651304372672079	-0.0005608178747397413	-0.000247938367722037	4.770836799628932e-05	0.0007125281219450858	-0.00010564352235470485	-5.140246640761911e-05	5.9386915593811546e-05	-0.00014671124425920496	0.000529620878347093	7.35327338321024e-05	-2.7819203892229535e-05	0.00022899783550364843	0.00018664204070086075	0.0004722886142095313	-0.00034728325724283645	-0.00012744513404758397	-0.00015953053325849204	0.0004039344852142713	9.179762361235875e-05	-0.00012704837533499526	-9.205221385260104e-05	0.0001762501076977363	0.00016974904509617649	0.0005020853919144256	0.00012998483792013042	0.0001948590867718721	0.0001711341235542773	0.000628756286682774	0.0007293458208552556	-8.924157640223387e-05	-8.062280433296177e-05	-5.4328458120633834e-05	-6.512785302716949e-05	-7.056793432040474e-05	1.617107637749791e-05	-0.0001691647185875069	2.7173208920145366e-06	-0.00015320581154098533	-7.86412971235274e-05	-0.00016204626624221504	-8.614921260042125e-05	0.0004161621731422675	0.0001567920447645092	3.779066895114918e-05	7.955587334310879e-05	-0.00042429684696221705	-0.0001679814715596783	0.0014873664252499938	1.1998871767091979e-05	-0.00012798150976077064	-0.00038799546038290874	0.000417923504302448	0.00013100896676671473	0.000620087066094571	0.0006135973898801391	-0.0006703918337463726	0.001948919348782691	0.00016588456241560043	-0.00046227437371464586	0.004189194527665134	0.0009478669534498258	-0.000271644398925718	0.00034923426463182565	0.0002012198015876304	-7.320950847295083e-05	-0.0002131704657651986	-7.732482849590263e-05	1.858633902969153e-05	-2.8581547362275052e-05	-8.400364682991418e-05	1.8220808914567913e-05	-6.945275886384454e-05	0.0006253513516410115	0.000152089184783117	2.4865259088725283e-05	0.00034668345232712907	-6.348683342776701e-05	0.00021531274288454736	-7.170901562309581e-05	-9.2450387764673e-05	-4.677749840763495e-05	3.5065373888807275e-05	0.0009220763942831684	-0.00022034928224008623	0.00019828396623514623	0.0004852285595162717	0.0008638046023981399	-7.39913710361916e-05	-9.91582703546431e-06	0.0001611254763548036	0.0010437470368622546	-0.00010553804329932264	-4.092760932482965e-05	-0.0002785291672144921	-0.0003403260306363484	0.00019954241948293359	6.115636652956312e-07	0.0001598399128227832	-9.870729710602288e-05	0.0005100468912409095	-8.866231080546131e-05	0.0016785289148454697	-0.00025814701756269985	0.00014541220945576036	6.480628364150555e-06	0.0004664012504743144	-0.00011845757490645619	-0.0001520763862732558	-0.00019041832192738862	0.0002828371343258492	-0.0002411650515658287	0.000253855791886513	0.0004237124613000907	0.00012552651105422521	0.0005347789569386869	0.0003684290061964251	0.00021610968951317564	-4.0601956697167647e-05	0.003828015866453404	-3.9431158119488425e-05	-9.433778823575908e-05	-4.153779125414792e-05	0.001119418606285812	0.00025228553699538413	-0.0002586175076196501	0.0001986419286315052	3.616694316368395e-05	4.3858116165678774e-05	-0.00026721358833084897	6.155354372658567e-05	-0.0008474361135523536	0.000471065967676361	-5.199589606919848e-05	-0.00025924094960375744	0.0005035281221474998	0.0006110226647893247	-0.00010377131528565341	0.000667682502134013	-0.00012593787141061295	-1.2745263028262864e-05	0.0001457137243213934	-9.110850506933624e-05	0.00011312157174436518	8.624637618899666e-05	-9.619698303552105e-05	0.00033752122159811634	3.799751641247091e-05	0.0003477239838746895	-7.649514565591799e-06	0.0004734597187862282	-0.0001691289247683178	-7.776231926671732e-05	0.0001882455380631532	-6.701400411646705e-05	-1.1131362940728067e-05	0.00029163569839080753	0.0009125618364774063	-6.2193843655171e-05	0.0005591497624615506	0.00023657292528114708	0.0005168173694738017	0.0001741417748323177	-5.657133404482187e-05	-5.505454867717209e-05	7.02386612351882e-05	0.003405603546169489	0.0002734932272010549	1.438477805739859e-05	7.538501811378105e-05	-0.00013175735482052589	0.0002447448308553356	0.0003701597443630353	1.219135371591114e-05	0.00023991878838394332	-0.00012876517394873324	-0.00010213379644614343	-0.00014172033421207882	-6.433157357675917e-05	0.0004837744214238018	0.00025883123940513835	-2.1727155289942723e-05	0.00036611727740636384	9.531694088526814e-06	0.00043730226482093475	0.000323563184429174	0.0013115437083189047	-0.0001017626406477277	0.00037830999002222144	4.97983411943628e-05	-4.207330877510757e-05	-2.4147146192856904e-05	0.0005705677284833715	-7.47621441089969e-05	0.00013799132526700863	0.00011852539514873445	-9.948842181308345e-05	1.9371550743752014e-05	0.0003382941868890468	-2.6061107952901237e-05	-8.129961932298022e-05	-2.0976697929773755e-05	0.00026375984882542197	-9.669483867162781e-05	0.00018627519366804212	0.000281629031329551	0.0014688291346568317	0.0010342237460464598	-7.08168973136105e-05	-8.722300446494007e-05	0.007432878712522787	-0.00022017654034431312	-0.0002669176471415221	0.0001725659426229528	-5.4454562108402926e-05	-4.965075947465148e-05	0.0028958096544676446	0.00027357449944521637	-0.0002178852390233296	-0.00019910056765337126	-0.00040648478176171903	-3.301066381014176e-05	0.0004185301624771674	-9.462101246222624e-05	0.00025450669675060615	-0.0002064348788960444	0.0008922389555272459	0.002905869437657106	-8.346570264363466e-05	-0.0001807522123771508	-7.010757377315457e-05	-3.531258967369329e-05	-7.858596315043966e-05	-0.00021640477221118083	0.0003325829615687583	-8.004483681715924e-05	-0.00016971229822058452	-0.00020303728691183353	-0.00011083555432612829	-0.0003655884357950075	-7.520994317019524e-05	-0.0001971246178702167	-0.00010091024505367259	0.0006437359230703628	-1.5214757570702622e-05	8.415242271656828e-05	1.4812295950808443e-05	-7.512439770731665e-05	-0.00030139253567108165	0.00016921349950326507	0.0004932253825621529	-0.0002453756104699426	-0.00020225875237227313	0.0004381313307358147	0.00016903014957958933	-0.00010510774931423464	3.195097514539569e-05	0.0010690417859107973	0.001243621153807159	0.00045292461653019647	-0.00014511110737208392	1.2916576970334395e-05	-8.968928199349075e-05	-9.899797334379859e-06	3.872131591620119e-05	0.00019781438027782267	8.757100515439843e-06	-7.265335081629969e-05	-5.451370358538176e-05	0.00043202034792931245	0.0003157090014242766	-4.1845812825171885e-05	9.921209062594135e-05	0.0002968109750933214	-0.00023981201791133046	-2.1908594937447967e-05	0.00015530710454957222	0.00023764092558639484	0.00042395824604376007	-0.00033549091270405657	-0.00014330218376476487	0.00013364256756159167	0.00037460807184915376	0.001151542111419574	0.0019290182238810797	-2.5139444413821795e-06	-1.700071539526849e-05	-0.00011577678037915619	0.0003507213522510413	-0.0002952171769056609	2.872536994195044e-05	0.00022949851634873844	0.00016800940774167132	0.0001212401776383782	0.0018050051498094462	0.006201826924648397	0.0014091546777229688	-0.00033913653492514576	-0.00028514106548298534	0.00012235219289134287	-2.4276826920676288e-05	0.00031385595687157116	0.00011762004802080272	-0.00025280001296039693	-9.722391491373276e-05	-0.00010037812538513079	0.00010255628713024089	0.00012078266188236639	0.00010781726635599493	-0.00022642459582760034	-0.00011557943387919898	-0.0007059449488840261	-0.00018912317390310136	-0.00011981873734053048	0.0027695508347517104	-1.1812295999272485e-05	-8.459291068930406e-05	-0.0002525201968063138	5.6595684055870714e-05	3.3024076555527516e-05	-9.968564227614536e-05	-6.286711352003242e-05	2.462663250889765e-05	-8.396599655052207e-06	0.0013860004742216564	-6.863157408103092e-05	-0.00015485617204986162	-0.000139327586997244	0.0008790176623157918	0.0001334857012620715	-0.0005963934028707314	-0.00026534376807515705	-0.00017971343438089098	-0.00016024368398592285	-0.0004808876539101207	-0.0002654646935094598	-0.00015883460523480734	2.623765247449166e-05	-7.183025431709747e-05	-7.827957478541192e-05	6.87899414746199e-05	-7.30212236077423e-05	-0.0004184172447701877	0.000875467562651489	-0.00019051482555611482	-0.00040462900053823714	-3.1052289594673884e-05	-1.8554620709721475e-05	0.0004191704838023926	-2.861776507343455e-06	-0.000129310008380183	-0.00024737175274600374	-0.00032104966208350175	-0.00027813004894486397	-5.54828785488078e-05	-0.0004951636899773535	0.0002693394189143732	-0.00018015517610176727	0.00013445237032943175	0.00029362397474327846	0.0008827355549739885	0.0005510753167171932	0.0004204983747198676	0.00013660299809886082	-2.8844572651805214e-05	5.231479418428881e-05	0.0004196341379957924	-0.0002549320728194158	0.00010143050353509225	0.00037078058471466647	-4.032473091377477e-05	0.0009092431616692782	-5.530359500936106e-05	-0.0004340355996083009	0.0006717283979177581	-0.0002347718458901731	0.0006993977848601883	-0.00027736397825606603	0.0009258050382511462	0.0009669613952987526	-0.00011364690806407131	6.478644887466999e-05	-0.00017368556515069588	-6.117324356055034e-05	0.00020500932579910298	5.782166100402675e-05	1.679980553983989e-05	-9.022403686734805e-05	-0.00024667175090493216	1.2111209456864372e-05	0.00025165695181587764	0.00037868751452763193	-0.00020883949593715186	-0.00020359968132789195	-3.536395755635254e-05	0.00023461893702242983	5.418545871314849e-05	0.0006002857194936302	-8.552392029463542e-05	0.0003618739451705939	0.0003568498178099365	0.0010745164031270317	0.0001876156380105516	2.3080960873417065e-06	0.0007579745783296021	-3.308193000280501e-05	0.0005069905347615872	-5.370974844493311e-05	4.880388880709768e-06	0.00018771276015761294	-7.600308301961462e-06	0.0010775435616006133	5.3947070844358656e-05	-7.737403271611888e-05	-0.00019250390603785906	0.00036001767154266834	0.0009755582138472595	9.964921867078842e-05	-3.804577265900687e-05	0.0002751865865478068	-6.177094969573555e-05	-9.57609693084441e-05	0.0006870763541606754	0.0010748921215251405	0.001004620396638882	-0.00015450890224740917	-0.0005602354935488665	0.00018102368409009302	0.00034137106187541666	1.6326141435750318e-05	0.0016542978480109584	0.00014843380464608092	-9.263772765330396e-05	0.002723882713052046	-6.429640320438956e-05	0.0001087564454643452	-0.00014172085933964726	-6.272847094666692e-05	-0.00011990907210010045	-0.00012157227748418184	-1.7733580979644637e-06	-4.6804879494577604e-05	0.00025742532884428365	-2.326413645056192e-06	-1.2215462512271972e-05	-6.541993410852274e-05	2.0961403739452675e-05	0.00023143563148730217	0.0009422607424410291	-0.00042914236508699094	0.0011228889489210347	-4.0443146672124565e-06	0.0002672704891586641	0.0008315800706199545	-8.975186537960206e-05	-7.307995970236213e-05	-6.152803717759391e-05	-0.00016388295675066295	-3.517657926331919e-05	-0.00010565225162296218	-9.36620255277822e-05	0.00012625974600795751	0.000533281369253852	-0.00015517536697465674	-9.281479267313493e-05	-7.698156423909241e-06	-3.9872740743666675e-05	-0.00012922820405413237	2.5326706349211476e-05	-6.140419079496951e-05	-0.000138832138045325	-2.6663057330314008e-05	-0.00029518594982103405	0.00020892610557258226	0.0011464493843110803	3.4907648760075795e-05	5.987202085883611e-05	-3.4909721439269185e-05	-0.00046905018174134863	-6.773663750990593e-05	0.0055754083817848655	0.005198478498751784	-0.0002069296248068071	0.00011671420320596362	-0.00036443437164862487	0.0013917744202582157	0.00018277082618014373	-9.280769504955603e-05	0.00031915431086681356	2.318643410381771e-05	0.00019388208561571356	0.0008779965932960823	0.00010124837904316898	-0.00046764592322754296	-0.0003124911496184771	0.0005313849960283193	0.0008351141926408825	0.000782982720570736	0.00043028478620510575	-0.0010366696526073588	0.00046582748819951856	-4.675425530547619e-05	-3.209046894068299e-05	0.0009075911684549088	0.00013597997155498235	-1.3011012644831731e-05	-0.0003547216718410173	7.302050914455082e-05	0.00010019037508561743	-9.022474164993414e-05	0.001868642372037302	0.00034008197842478797	-8.02569039310786e-05	7.649058599699968e-06	0.001354648587205662	-4.2455238172475e-05	0.0004355400540096875	-6.088046119081608e-05	-7.566615807305751e-05	-0.0001622890018413095	-0.00014088848859923741	0.000655211764885105	9.226677468609015e-05	-0.0001614697999936495	-0.0001737506344095891	-9.494367162721209e-05	0.0031115349845220073	-7.154620903842294e-06	0.0016260088714540996	-0.0001273359396524664	-6.931509094810261e-06	0.000329841798951777	0.001235009148249326	-0.00012060962260919621	-0.0006643739587356726	0.001448820519274662	0.0007722357823117277	-1.1309216100398216e-05	-0.0002513630779517453	-0.00013819136434096172	0.00035361246396320434	-4.16780156113583e-05	-0.00016611674238724422	0.00035354963470056255	-0.00028208373255728683	0.0002559995944636432	-0.00010385788971714491	-0.00023229050159412028	-0.00016846097421247338	-6.254075538338888e-05	2.1502083125517068e-05	0.00011298025967565681	0.00013201395764593217	-9.786608903260643e-06	0.00033362264445509205	-7.877575695443008e-05	-0.00010260698637657689	0.00030063205561416974	-0.00014229423756127312	0.0001861158686211988	-0.0003978349627973087	-0.00010667780281535999	-2.5659920488857042e-05	-0.00021495745671447372	-0.0001776291383638478	-0.00017115035162113576	-0.0001164500356435961	7.364968182960088e-05	-3.949410310160549e-05	0.00012173008194535408	0.00019778798297723644	-0.0002828936414093725	0.0005316476255154845	1.4592286271329328e-05	0.000762188666390501	0.00030980123791052257	0.00013143693054247898	4.1181081498151764e-05	0.0018614915714525316	-6.7032575556320485e-06	0.0008403869081228955	-0.0002231872648531459	-0.00039886550392018155	0.0007341970156779798	0.0006639412404585858	0.00013700041369230868	4.375367004484256e-05	-0.00014380821813521984	-7.349628832775137e-05	0.0011327412110215612	-0.0006182624725169819	0.0002743007065750072	-3.20821113128184e-05	1.4147137701147983e-05	0.0004199422652798531	-1.605032531913311e-05	0.00034508550177231605	0.0007325665130019503	0.0020852579690026126	0.00012617169198222056	7.103339820466273e-05	-0.0004026512876186303	-0.0001009201203582776	-3.8352162446607396e-05	-0.00012210555457011028	-0.00023108912338233394	-7.504627696400102e-06	0.0002828800709138076	0.0009618647202620659	2.0148708403294887e-06	0.00024031096145752504	-5.580805369738129e-05	0.000129209322933183	0.00019081054704084228	-1.1442771183251586e-05	-0.000105996123363227	-4.581994896609558e-05	0.004040088456865873	-5.2759916688190925e-05	-4.254585888691811e-05	0.0007103913511439793	7.968893095823009e-05	0.00022270203822523314	-2.3990620487647e-05	-8.916597271224424e-05	0.0003414767451696595	6.089966783817092e-05	-7.816261522355517e-05	0.0006378467025571987	0.0003489157422053999	0.0024059976009744703	-0.00016552389940308371	3.791619853101435e-05	0.00022294999887872166	-2.839393608766416e-05	0.0007610400164477555	-1.7313829476892576e-05	0.00047985885142191615	-6.838800810056545e-05	0.00013900585318660122	-3.6527526436823195e-05	-7.745499909727873e-06	8.716874941773315e-05	0.00035155827958910797	0.000149003022503493	-8.705090428422255e-05	6.608899647495166e-06	-0.00038046961454153954	0.0002158647694829807	-0.00010572966194111081	-5.6810232395610005e-05	0.0003984590296218251	-0.00019700481630374685	-0.0007171615868162334	-9.619560847410276e-05	2.8449913029176337e-05	-7.462201225612119e-06	0.0004123417234984443	0.00020359272763884777	-0.0002995917619356167	0.00034967667916917505	0.0002509024577703775	8.473911384853622e-05	0.0006608179745275581	1.4366353109179484e-05	-4.986859072786925e-05	-0.00015920756152346945	-8.047779660691481e-05	0.002403168515054414	0.0005741505295207862	-0.00014718176805015882	0.000809502619159375	-2.3253276537481214e-05	0.0009615865554096965	-9.448577807215444e-05	-0.0005886883841421025	-6.623702443539695e-05	0.00027274376477199165	-0.00022603355600244756	-7.53011332560103e-05	5.225383083935855e-06	-8.228102242607027e-05	0.00018855939279290701	-0.00033934653113034324	0.0004980232277542754	0.0034746353462601406	-0.0002856534875880731	-5.300775408282781e-05	-4.0724826460558754e-05	0.0005822300851289873	-1.2065637220943374e-05	7.653009272717576e-05	-0.00033931491428887655	-7.063317832785445e-05	0.00026657397539857873	-0.0001499358155858284	-7.388833535422334e-05	0.00022739297161017684	0.00036640090115423166	-0.00017825467397320952	3.110842069939316e-05	-1.5318224800741435e-05	0.0004642739519692533	-2.234507174475569e-05	0.00024079594374577118	-0.00015888727053646674	-0.0001365226734110785	-2.7121308418143753e-05	0.000683176291700614	-6.771335688179971e-05	0.00034572028927790143	-4.3726273561136635e-05	9.857422859825351e-05	-0.00011154032291465939	0.00015518150724494977	0.00037496028155212675	0.00019775251427607427	-0.00030197882479023833	-8.13193257022717e-05	-0.0003280606123326847	-0.00010962847974060102	1.0782471101874805e-05	-0.00012176283790551047	-0.000310840466312253	-0.0003098992843489475	0.0005796934904805035	9.059271734826312e-05	0.00035345215298209593	7.64046410016973e-05	-0.00011528687032676132	-0.0008405431836934051	-6.722257588831733e-05	-0.00020085302392764442	-0.00016147912126599184	-8.440427028310327e-05	0.0007696939512286166	0.0004901442574680067	-0.00014718813677834354	-4.2432748940016046e-05	-0.00019533023135053797	0.002083347501059369	-9.336129134169085e-05	0.000306158663586975	0.0012117158619149215	0.0002314954198283124	-0.0002155794876710805	0.0006954764584203814	-7.434878906857285e-05	-0.00012493136928646618	0.00018905774378859914	-1.7754188956014098e-05	-8.71575028280943e-05	-1.78829541662733e-05	-0.00010787916592401146	-0.00016708106230785226	-2.2795156879896018e-05	5.348517844253996e-05	0.0001247151936974414	-4.478671221855234e-05	-4.336953304332565e-05	0.00011187444601325185	-3.0449351245265288e-05	-7.603574355028513e-05	7.487825459826799e-05	-0.0002536567244746209	0.00021563512876644623	-3.875349516072386e-05	-0.00019821778110513228	2.2278762163389596e-05	-0.0002406222088402656	0.00011815623149941985	0.0013745207679509582	-1.6792875196308598e-05	9.950753697192891e-05	-1.9451172968509677e-05	0.0003435416102815379	0.00039833901957455427	-0.00038991081927823974	-0.0005985014566239572	-0.00034696287515316476	-8.383470531092042e-05	0.0002258266311457199	0.0003883420535908571	7.10056520140978e-05	0.0001726251370928665	0.0001102750555183724	0.0001298309225030384	-0.0004485185879778699	0.000427201226059465	4.517122330977339e-05	-0.0001374289068504344	-2.0482630873018446e-05	0.00017317153315784785	0.002462310211027129	-3.882492719805281e-05	0.0006818626139330669	0.00016763162291953934	-0.00031567248539980794	-3.888346890444393e-05	0.0008417733785092669	0.0002313103709198833	0.00019586296487629395	-0.00032039733221415423	-0.00011982441575003788	0.0006034162927921508	-0.0002066328449601528	0.00011193224714282237	-0.00021651300148968657	-0.00028390027368881447	-0.0001251536247821381	0.0018293968075524414	0.0017319918818737405	-4.878371059750336e-05	-0.00015891365018291497	-0.0003590647252824266	-0.0002377832285054447	0.0010075234449854185	-0.00012545452666776013	4.98814229953214e-05	0.0011405402254149335	0.00010032692881592569	0.0007125688852745708	-4.74271102611452e-05	0.00024135599167212694	-8.628993710666809e-05	-3.6691651670401925e-05	-0.00011953886802600424	-5.06560388914032e-05	-0.00018753922833675727	-0.00031227511590825287	0.00047784062460174786	-8.243191987848125e-05	2.8295309061882317e-05	2.0018957606581227e-05	-8.422243567923276e-05	-6.520408146105239e-05	-7.429530592247571e-05	-1.1599730703205227e-05	-4.705175408050179e-05	-3.428732802388123e-05	-1.0861772270612061e-05	0.0003207770142395798	-0.0002574575643181634	-0.00018178130487368142	5.1668545563922896e-05	1.952899635533084e-06	-7.205933209063767e-05	-2.6602348522609624e-05	0.00021135319240096534	0.00015462141693945748	0.0006361837174394517	0.0004747265607779938	0.0007352352071673667	-0.0002175141788511861	-0.00020763333473545518	-2.471223425461635e-05	-7.358822547980226e-05	0.00018038745884115423	0.00028740130937700905	-0.00011784648545971177	-4.6218395954334984e-05	-7.934492965433671e-05	0.00021268542927793766	2.7608828286810052e-06	0.0002935541428815019	0.00027593176962428275	0.0001736280700953041	0.00012377942524510968	-9.282335631238547e-05	0.0003052328323848747	0.0005609213458087019	-4.7795361222354205e-05	-0.0003082601922420826	0.0005139557372018821	4.463120008176851e-05	6.393123025203893e-05	-0.00017866300974551523	0.00017936200378850816	-8.50908111847995e-05	2.0726460467830872e-05	2.490828138888319e-05	1.0895188735783095e-05	0.00011762076311181041	9.560118414336147e-05	-6.935100491341957e-05	5.572201608199513e-05	-0.00016717999542987397	-8.668382951639399e-05	0.002321024672524393	0.0006361106598028508	-0.0005654918770027325	0.0014947396900331284	-0.00011003859687746516	1.8611130568048586e-05	1.8342846476229478e-05	0.0002716035405957867	-7.384053776084688e-05	-0.00031674805342676746	1.2080104760935911e-05	0.0005311335228881855	1.1931822388187358e-05	2.7140185249312768e-05	0.0001360633545627879	0.0004456477909204833	-1.9514829409673645e-05	0.0007248994176508839	-0.0001230714310347407	3.1411781675704085e-05	0.0005677004142903459	0.0013768307138244203	-1.3684261435699254e-05	-7.192034041529085e-05	0.00042640399341852263	9.17779453087403e-05	0.0001677338137288113	-0.0002307152744354493	0.0013157681309764056	-7.891998306534672e-05	-0.0004894057838749048	-0.0001619484415737837	-0.00022942492327980313	0.000897226383122001	-0.0001886590984948784	-0.00018487851385122833	4.876581396424704e-05	-0.00010147773549569141	-0.00043709544903266037	-0.00028567338659228457	0.00017761879175058907	0.00015277365950921195	0.0002962220830478745	0.0003369259063073601	9.698351687190072e-05	0.0003780019438001053	-3.003943020930366e-05	0.00033860752571481407	-8.081840132959225e-05	0.00045640905911244255	-0.00020134793853896843	-0.00011883877729498379	-0.0002643265252532057	-0.00029207600010203616	5.910880822697746e-05	0.0008505493768286103	0.000718554153345102	0.0003873271850899911	-0.0001557602113134628	0.00010850975290999524	-0.00016685033947091767	0.0008304759440045447	-0.00017692899837776438	0.0001883811781577198	0.00016373393566549292	-2.1660164285989492e-05	0.0011507594783144025	0.00036191898396633904	0.0005553861632823556	-8.074486952871989e-05	-0.00012554917047312718	0.0002249323051444638	-8.584382778708006e-05	-0.0003079183278716744	0.00021836941545140271	-2.6647984911133937e-05	0.00014572920773667328	6.979366366355211e-05	-0.0005597078340467707	-0.00031222583137999784	-0.00016058109931210533	-0.0001275423317821578	0.00013854080046231369	-0.00019278920506546617	0.00042897245504269446	-0.00013434729401163805	0.0002353938334955565	-5.667299722077821e-05	-0.00030488788793555326	-4.03041593662402e-05	0.00014914147355225987	-0.00010998251639916021	-0.0001335420277392823	-9.767494096588662e-05	0.0007872867793671222	-0.0005598082628918726	0.00013654865600094807	0.00017931183087620286	0.0009831306875109744	0.00012829905634194132	0.00011192654028718822	0.0007052274533235134	-3.540552267159713e-05	7.393973493628464e-05	-6.256894095511752e-05	-9.655427131763615e-06	0.0001031527973994413	-5.49064750356128e-05	-7.994753445783979e-05	0.0003688616035425961	0.0008509070846022781	6.580533978094643e-05	7.479535167497605e-05	-7.366773915847291e-05	0.0003469861206942266	-7.453300396276425e-05	0.0016283555234466527	-0.00042826791834093045	-0.00014234609929409786	-0.0005591206919647879	-0.00011543966011657023	0.00011982569403814972	-1.1604749345241517e-07	0.0003190175907760399	0.0001024786225440042	-0.00028726534375196866	-8.956038483863931e-05	0.00033291813581580893	-7.132309911533686e-05	-8.89709079584926e-05	0.00035174194442648155	0.00012445127896354742	0.0002427661284771534	3.042911664513314e-05	0.0004986110130853898	-0.00014745053440206568	0.00018979313236983198	0.0013357323353657483	3.636553813032067e-05	-0.0002545801153300255	0.0004117659492431102	-4.123962043738225e-05	-5.201828054232233e-05	4.739564766968961e-05	-0.0002159940698913362	-2.4563026601072495e-05	-0.0003573858055170623	-8.852208463809245e-05	-0.00012212700076488878	-0.0002668473188003524	-0.00015790003939134396	-0.00027294901328575556	-0.00012566307364534262	-0.00010040108135805238	0.0014083936490784134	-0.00012776776007780217	-0.0001033622576141697	-3.269358440931215e-05	-8.557682677204605e-06	-0.0002814056202400426	0.0006174835974400875	0.0010667109459348806	0.00024486124047981843	-0.0001516292189555508	0.002815843922135859	-0.00012774420609647675	-0.00012416641696102608	5.292598809101987e-05	-0.00020900310549365562	-0.00014816642691223167	-0.0003222724114007184	-0.00016927295048999936	-0.00024172105003048396	3.813684640372297e-05	8.894157299350257e-05	0.00032889044017559083	-0.00014362040339530518	-2.6309607834149714e-05	7.510950123158094e-05	-6.700375642404339e-05	-0.00033649296798078047	-0.00015419981679172932	-5.755654121194938e-05	-8.06163771039682e-05	3.110149468599324e-05	-0.00012499930337292573	-9.005892356185413e-05	-0.00010474762687414944	-0.0004954851256866129	0.001313896719016529	-0.00021164519030251354	0.00039143278991970694	-9.314343887198815e-05	-0.00029871870418391876	0.0003223795982690689	7.211675550903925e-05	-4.0592514541055996e-05	-6.063879208096616e-05	-0.0001637925683351009	-8.031661217226018e-05	0.0005045295333010715	0.00032122863614145473	-7.664330108671574e-05	-0.00010445973859726198	0.00169197239441496	0.000820122630165005	0.00022313485407357504	-0.00048789905135033156	0.00021669665096695642	0.0009728197452334845	-0.0002842968150138546	-6.530779185615654e-05	0.00017440860426313757	4.601324194313909e-05	-0.00028016854182686275	-0.0002532281130443393	1.2180726354362874e-06	0.00017831242027662039	-1.3040282743670586e-05	-5.592572220692057e-05	-6.996928738224862e-05	-7.918022723560614e-05	0.00013420724934175445	-0.0001459317752746727	-3.1761987064235356e-05	-8.235858776238168e-07	0.0004988892081717408	0.0012376960367524365	0.00012871144764139446	5.908160028859581e-06	0.00041795579973928057	0.0009839550060594547	-1.7790371193526292e-05	0.0001668863458235784	0.00017120389158253377	2.9101234470212532e-06	0.0001256308197200764	0.0003003263760402939	-0.00011757595447398417	-4.5811384283891864e-05	0.0002963443626239679	-0.00020474075946171728	-9.598280536367525e-05	-0.00011962976934414598	-5.556379255339266e-05	-0.00018468554702310823	0.00010386744829539576	0.0008596170322955212	-0.0005617166636425049	-0.00013418982356590932	-8.536289985468642e-06	0.00020362612846014955	1.2130725790299274e-05	-6.549982472153446e-05	0.0001225542936398367	0.000510550955759331	-0.00012406180498181272	0.000217752254815594	-5.0511224591092046e-05	-0.0001415191806774135	1.5460098446767534e-05	-3.5641212244114766e-05	6.0605333108530105e-05	0.00026918052485238014	-0.00012985866869742204	-0.00013033193178085196	5.0880061566250044e-05	-0.00021788752655748853	-0.00019626068829579283	0.00043064857231514146	0.00020249197217906578	1.3808924036453792e-05	2.770575593438357e-05	0.00019219737062129363	0.0014762437694257626	0.0001263566283708865	0.0009389367232935873	0.0006373222473337471	0.00043984214100772304	-7.743088322317904e-05	0.0001519984492555233	-0.0002583802950558176	-0.0001798338086767779	-2.639367003254478e-05	0.0006208197655966867	-6.35815966592222e-05	0.00012680807831647457	0.0002899355934555947	-2.6247714758619802e-05	0.0002174100559533243	-6.802604358608154e-05	3.137640783323853e-05	-0.00019681018107945501	-3.209347844928775e-05	-0.00011113062663489407	7.733054206670986e-05	-0.00010734475131547832	-7.39770647174506e-05	-8.830131905122836e-05	0.0005283253353990004	0.00148143868022969	-7.154526077284607e-05	0.00017172740295538764	7.339233188954095e-05	-8.446979592927336e-05	-0.0002643178974349343	0.0003306995098434475	-4.529120712134573e-05	-6.814850774684945e-05	0.0009113398042422664	-0.00015349967269629198	0.001076488020233874	-0.00021912010836875795	-0.00015756384598251196	3.121801909430517e-05	-3.1462103037516444e-05	0.00035312956410719985	0.0008056454373048019	-6.21742914248001e-05	-7.682131487889179e-05	-5.619079170399933e-05	-0.00027926247413471734	-1.8215939780523808e-05	0.0004829620046665651	0.00022910630313722268	-0.00015986914363409036	-0.00012104902992458184	-0.0001396318538459567	3.5196235578604116e-05	2.147283132424836e-05	-0.0002572154951939368	-0.00011080998729173757	-7.97617377388887e-05	-0.0001185320241041524	-0.00014829368065260326	0.001936325344116051	0.0008683864880424081	-1.0150613415447007e-05	4.4890335231423945e-05	0.000386233382209511	-6.0237298954574915e-05	0.0005070488553916026	0.0038349860891733066	-1.7787750555172386e-08	-3.6228335927300834e-05	-0.00018185758271131212	-5.1553151008795033e-05	-2.137567934323027e-05	-6.088753771485906e-05	-4.67371639341136e-05	-0.00021726674013519275	-0.00017640048414238233	-4.051939582408517e-05	9.249868436656282e-05	-0.0001166140942222172	-0.00010848307449598592	0.00043802968489409905	0.00017076137591292718	-3.8648973324752745e-05	-0.00030873462145253344	0.0028225843359067334	-0.00023136630133512118	0.0006068287999679464	-0.00019762110868354747	0.0003384766843326171	0.0005146331793807891	-8.989891904134154e-05	-1.607738213339975e-05	-5.5490149445666934e-05	0.00047764210505771895	-5.106127837517844e-05	-0.0003054829773326668	-8.12623655895525e-07	-6.812531084968207e-06	-0.00014271930262042693	0.00011981708909875045	0.00012111385292168447	4.953177179209253e-05	0.00023330839590428708	-0.0002082606699216535	0.0006678367554616955	0.00010989829035562494	-5.2402042610013876e-05	-7.098382271503547e-05	-8.523818452880249e-05	5.101932224314509e-05	0.00016481052245528025	-0.0004496927706431849	0.0003372556463681962	-8.068016918757114e-06	0.000240688566938249	-0.00033824312950172093	0.0018598407877139479	-3.9767942140576973e-05	5.8184622433908726e-05	-4.945460322320573e-05	0.0007479403109950637	0.00015864036692714173	0.0005591312996019064	-4.047616579215098e-05	5.760188045273607e-05	0.00010592254128543896	3.3405393211004965e-05	0.00014319831424540504	-1.1679166340022032e-05	0.0004689695589186918	-0.00020586921139079768	-9.339966334605062e-05	-6.957694014342716e-05	-0.00012678242386380905	1.2974175367026967e-05	-7.806507183294448e-05	-0.00012388887722895194	-6.862267723110252e-05	-7.050172823268781e-07	0.000512934043134287	1.6806706083790154e-06	0.0003054620300258132	0.0027904016403837843	0.00024686798920830794	-0.0001538558021179171	0.00044522460278772146	-8.252766285022071e-05	0.0009972866852801792	0.00042870656451897144	-0.00027286201892847626	-1.2313901541386021e-05	-9.652377214724802e-05	-2.7564692259809405e-05	-8.821315746980245e-05	3.9739306432017314e-05	-9.226378222974113e-05	0.00043505027924579226	-4.69151359517182e-05	-3.594325808388646e-05	-0.00014549999390688648	0.00011745278229051565	0.00016869788733453074	0.0002373042357414296	-0.00026708864561460845	0.000353862978646571	-0.0005091369405652525	-0.0001234627814069527	-0.00014247825321185098	-1.1119558061607213e-05	-0.00016209424193215218	-0.0003250604455221912	0.00013031877615014183	0.0002648587483667276	4.813934862483629e-05	0.00027976245186157184	0.00024049595276454813	-0.00013699865955695077	0.00016755132991233925	0.0004502621971881101	-0.00030630888400411826	-0.00015374991206915594	0.0005397115500990246	-0.00012198598155123907	-0.00021367634315410162	8.727162489504073e-05	-0.00022822288043686527	0.0001715309829077706	-4.533830852757941e-05	-0.00012520703503033365	0.00017206465175587742	-5.661653600775692e-05	0.00024155416364193418	0.00022800304893221535	0.00033841266873536424	0.0004034249284409075	0.003298587807289284	0.0002573120409078027	-0.00010788236851945372	0.0001946817255455448	-8.85841924567762e-05	3.1408675768298864e-05	-0.00012463883655924573	-1.84516265321958e-05	-0.0001359805703458131	-3.7357141349206735e-05	-6.209940803989834e-05	-5.163664562951325e-05	0.0007141785006435776	-9.439917801852152e-05	2.861134088616037e-05	-1.420574073103542e-05	0.0011633329541612181	-0.00021049841172140896	0.0006635023123756576	-2.6797940215652866e-05	-0.00024226417210608493	0.0002767389949443138	-5.494437045800173e-05	-0.0001872671476150695	-0.00018827383213524532	0.0009627513496650485	-0.00016900423025252912	-0.00010717197343301095	4.68216174726361e-05	7.060729472180743e-05	-0.00012742271767905952	0.0002950205829099198	-0.00027959547902317567	0.00032776631317543535	-9.157293024374047e-05	0.00010079895860878426	-0.00022319672996635897	0.0013134276871609018	-9.274096071723618e-05	0.0008567243640670925	-0.000310607337056604	-0.0004854348082238899	-7.593093877078935e-05	-0.00014098712941225592	-0.00012749128727535726	9.435623088028112e-05	-0.00038578287329997876	9.783881389876916e-05	-6.820019825194847e-05	0.0001071482824766147	-0.0002808815192714458	-5.943003715538501e-05	0.0002980724868401902	0.0011154417048450378	-3.117498933583964e-05	-6.306803308510775e-06	-0.00024452568591838307	-0.000127285078845321	-8.372505234100947e-05	-0.00015556939223878893	-0.0001513735747128232	-0.00011126088437257832	2.1203466592006368e-05	-0.00011732862180311273	0.000555864682483349	0.0006457121213929816	0.0036745609284947896	6.536803210444454e-05	0.00015170828519517874	0.00021179756925789774	0.00017690847754248446	-0.00016899235690049578	5.12422927216825e-05	0.00018944559506868736	-6.0444542985809255e-05	-2.4728249501962355e-05	-7.925297407425685e-05	-0.00018366087339037626	2.3058503036456672e-05	-0.00015564710988430738	0.00022547140374936482	-8.17213616615378e-05	0.00020967195345875924	0.00027521766435969	0.00013629823602917404	0.0005534511898590854	-0.00010799970833228235	0.00041246325226043705	-0.0001915425062385301	-0.00017662162823537888	3.9272677279019834e-05	-4.3910999017670867e-05	-9.229653298857484e-05	-2.0743047934756578e-05	-9.332898387553413e-05	-5.929912078947911e-05	-0.000254008231154302	0.0005794873196876307	-1.7002020798495664e-05	0.0020582504081423795	1.552740190185517e-05	7.344157370778048e-05	-6.33280958937987e-05	-6.500631526436517e-05	-2.3332055679579992e-05	0.00015543260439359328	9.318716386400651e-05	0.0056509322176622485	-0.0010577386117798793	9.417659598026125e-05	-0.0003438022002871965	-0.00039684611707576116	-0.00041179738093539666	-0.00045083369177074646	0.0001582391495544853	0.0001796462943491698	0.00013634864194346397	0.0002415165466827184	0.00021940964545879926	-8.735341840213003e-05	0.0012804761892950282	0.002351865063581116	-0.0001549115376066	-0.00017021339838800475	-0.0002495329353712405	7.773033842593646e-05	-3.509876588036041e-05	-0.00010563386014174386	0.0025909485858682663	-1.8911639120601903e-05	0.0001670786486275374	0.00022361134835219022	1.2784196079663594e-05	0.0003687926778154553	-7.54793752459808e-05	0.0011293719090316088	-1.972015317820322e-05	0.00015381854149327644	0.00042779188316478583	-0.0001924303749580473	5.398306453686717e-05	6.875548363469745e-05	6.726870988795218e-05	0.00022072484902399127	-0.0006390217309672352	-4.489977048761768e-05	8.316652913677946e-05	-5.438934616373369e-05	3.1255590039612836e-05	-6.232471607970548e-05	4.6439750711202126e-05	0.0006048837078754478	-4.0657657143881656e-05	-4.08760030919417e-05	-8.739300438278269e-05	5.323604448585568e-05	-3.42964985790723e-05	-2.415743561290438e-05	-0.00017253220094701574	-8.914522730991053e-07	-2.5152536496195545e-05	-9.82434758213012e-05	0.000497521685106724	-0.0001283289223982049	0.0009646655251085418	0.00026902643071557454	-3.224021818969874e-05	-3.640936847510799e-05	0.00021076764725513862	-0.00016722710939085433	-0.00010895627818310247	0.0006307126565425163	2.7105018633237543e-05	-0.00027234026649188323	-0.00017588508007796864	1.942225816589993e-05	9.537111266154209e-07	-0.00019714663605928525	-0.00013038157252041438	-7.878377521679617e-05	-6.038336218376506e-06	8.853324374219971e-05	-0.00014564856728563997	0.001045362655717251	3.252524448964552e-05	-3.5782615441051146e-05	0.00011177452972004424	-0.00021004773769731428	2.5531238225519142e-05	0.0010136087076975104	-8.187001610357503e-05	1.728364520223119e-05	0.0006452279856500677	0.0004548395527947419	0.0002009725336755118	3.329105491285522e-06	0.00020832252217341246	0.0002700760758663097	0.00012662932761925403	8.47485433091481e-06	-9.771949005064632e-05	-0.00038963304577029756	0.00038886226828834566	0.0002614128946204568	-9.30117424230521e-05	0.0004850226391888699	-0.00012758061877626525	-0.00012276548525316994	-4.067449096284553e-05	0.00011168255509710399	-0.00018599642799330606	0.0002751291143809629	0.00017113194703932504	0.0008099198337528878	0.0005507581540724375	7.673927217429926e-05	0.0006032943008550153	-8.266346355549024e-05	-7.374900590404765e-05	-0.00016796753435462548	-0.000200016880038396	0.00030173802937064184	0.0002322992752582904	-7.836238018047316e-05	0.000343444971354282	-1.814041406330672e-05	3.178291467416989e-05	0.0002735191570766149	0.0004188791329055958	9.991427829691417e-05	-0.00015793036556990283	-4.70092808882626e-05	-0.00024793976078931325	-0.0005826057061245018	0.0016338828098150467	-0.0006301830146923686	-0.0002747491048432664	-0.00010023067969952307	-6.954708543447508e-05	0.00010479086551780289	0.0008126722813335324	0.0004107473491451035	0.0002512675171090355	0.00011570050719853223	-7.660333819259029e-05	0.00017885903929678904	-0.00013054149862267285	-0.00013792059748016642	-0.00031632878882496926	0.00010015024139555496	-0.00015696733129661047	0.00019515672454644946	-0.00019643061828283188	-8.602080859977482e-05	0.0005168659798747496	-0.00035629294680791627	4.196484737591567e-05	-4.901841120061772e-05	0.00022042229789141866	-0.00033254173451704425	-0.00017402014592881847	0.0006000407818919403	-6.213563327386493e-05	-5.557612429895342e-05	0.0005667217082392891	0.00025585395815907054	0.0002012775525925909	-8.066697132656478e-05	0.0002521566554822154	8.991748696709212e-05	-0.0003095702103363403	0.0007070855116840915	0.00019032823404146852	0.00013312034068112128	-0.00016323894876370298	6.51202609890673e-05	0.00031757301743209405	0.0003742927606867532	-2.552665627727013e-05	-0.00021575908417229882	0.0003159479481965394	0.0008802976643342461	0.00032646288574542895	0.00047460642758177487	-0.0001704351425405546	0.00011268980925146657	-5.817863132061011e-05	-5.2055154249900025e-05	1.0462878365265656e-05	0.0011038305958259592	-0.00016379333329691402	-9.594016842435684e-05	-0.0001348953907982037	-0.00017134257022325514	0.0004881318824537844	-0.00010208669170513799	-9.323678157992571e-05	0.00016657576274999936	-0.00018114338883906526	-9.718888047748894e-05	0.00023811144733490376	-0.00023504761540657233	0.0007688078778894827	0.0009398636256431146	0.0013048778629588006	0.00028612625468553215	-0.0001730675999876363	0.0004990773232187916	-0.0002491071450490654	-7.633083499376078e-05	0.00028746539835827945	-1.6864584730306512e-05	4.047741243383611e-05	0.0003308273592947131	-9.880488240399243e-05	0.0006010432847037286	0.0005961424699127998	0.0003023947795214845	0.0006351254791745946	-5.7381243094148535e-05	-8.083357488290353e-05	0.00013905609323655273	0.0002931788186259082	0.0003924058301642583	0.00013800975731217074	0.0001869272328360013	-6.650523398853989e-05	0.00020866427287717385	5.580124083256376e-05	-8.463895568593505e-05	-0.00024440617357273314	0.0017763984036492158	0.0002125641181242887	-8.785442634201382e-05	0.0006207687814478186	0.0002442774447048564	-0.00012142769692020941	-0.000210023634315597	0.0002062650193798303	-9.480827809797063e-05	-7.291729510009218e-05	2.630241795166246e-06	0.0007709960657414268	-0.00023867811754213833	-5.5770739490706574e-05	-2.270588673363458e-05	0.0005879413620470649	0.0005456150954158272	5.9913324056198536e-05	5.381890015932159e-05	6.0447102499885294e-05	8.651422913588657e-05	0.00015923593594039878	0.0002456154068204608	7.723608875810889e-05	-6.960065271153576e-05	3.026255757579948e-05	2.0850584321737807e-05	-0.00010968496166410888	-0.0003019145124433834	-9.851792293068601e-05	0.0001525978316532347	-0.00027013715946329917	-8.726728441108118e-05	0.0002884483352294156	0.0007755188492348011	-0.00026557472075188496	0.00011119681761370856	-0.0002980110374080814	-5.174136917728958e-05	-0.00020179538211262965	-9.006340040686184e-05	-0.00015568119177685388	-2.8591647939772963e-05	-0.00017049777926972956	0.0014220387740518277	-6.417252896109977e-05	-0.00019988482931192274	-0.00014467565715904867	-0.00010706467777168017	7.627271775639317e-05	-0.00023332750846160637	2.892800513924356e-06	0.00043460077311472295	0.0005172797260768394	-0.00010123761305704399	0.00036891583682904653	-4.09123508124978e-05	-7.977933820963331e-05	-9.192015452251418e-05	0.00011299229229654272	-0.00010960989811031592	-0.00034486433110578234	-4.369522061812476e-05	0.00021293603294524936	-0.0001177975472934226	-0.0001549257274596741	-0.0004617760734729323	-0.0004166963626230578	0.0014971946969992648	0.0006351954996598971	-0.00037457192391640505	-9.841170768849636e-05	-8.238248579019481e-06	7.307886294613722e-05	-0.00024454074228613687	0.0008186717913662555	-0.00026356698615793	7.08883175641219e-05	-1.8985725986439187e-05	5.226827986458966e-06	0.00018426553757016788	6.676232209548674e-05	-2.832802697701165e-05	-0.0002348846536938308	1.868019680349181e-05	-1.3465921357199433e-05	0.004391590475990153	0.0001934384543823779	-9.525118972635152e-05	-9.931688095072819e-05	-0.000313606869955949	-0.000333553382523723	-0.0003122710919889065	0.00035960397719700886	-2.372850059441388e-06	0.0008638770870263979	0.005074591985913193	0.007224543199387048	0.0001529616827961244	1.941606358273835e-05	-5.581394303562082e-05	-0.0003497555473270485	-8.796104706240423e-05	-6.75783104168096e-05	0.00028146462484400123	-5.118981799404945e-05	0.0003641602308567858	-5.965092884555694e-05	0.000421371098173123	-0.00015770770565694982	-3.107518975061667e-05	-5.22960412052217e-05	-5.391256829410635e-05	1.8087526591808737e-05	-3.310465495735049e-05	-3.7998924441395935e-05	0.0004899861235326613	0.00012380671638001354	-2.0964816695069165e-05	0.0009804308980741788	-0.0002969327276202022	-0.00016304881820858224	-0.00013405421970430668	0.00010904258281785571	-7.907674914265432e-05	-7.54499004418104e-05	-7.844403617837472e-05	-6.239492656792654e-05	0.00013444184714363425	-7.368581730039756e-05	-4.537555973467372e-05	-9.64558651555373e-05	-0.00022609307603268743	-0.00011061176677611571	-0.00035761592389363606	0.0036657908408859246	0.0003267570801944778	0.00014771449132143212	-5.003925900936826e-05	0.0006362054950619606	-0.00010810937625441873	-4.498629750399159e-05	-0.00017501088337240834	-8.253504422764267e-05	-6.740511146649655e-05	-0.0001708825446493532	9.803245213924327e-05	-0.0001793550759939257	-0.00021020142004938587	0.0003149114920818515	-1.8246762669777644e-05	-1.0684348185995642e-05	-0.00037247690985384234	7.75949555156534e-06	-7.643037727616295e-05	-0.00111706959811626	0.00020088017325759055	0.00024673096929964545	-1.2300808099119175e-05	-0.00022595780858883935	0.0001603128860210474	-0.00023242865220156447	-3.219691573921267e-05	-1.0328826267204407e-05	-0.00017991334656163515	0.0005738402541263829	-0.00010456610950288994	0.0004906219092142822	0.0002005590019969169	-5.640881519636624e-05	-0.0001761382412884224	-1.645533743731754e-05	-2.3025456524642495e-05	-8.415809094190283e-05	-5.949804852558019e-05	-8.69366882031233e-05	-0.00020987289535277708	0.00015860855972276266	-8.299854985566296e-05	-0.0002119045858116589	-0.00025799294480084717	-0.0001709226716004104	0.00039105741249492737	-0.00011818872259854238	-7.379024644387789e-05	0.0002920751971122768	0.00014077920490470218	7.892268044153332e-06	0.0008993631690043267	-3.677437008033041e-05	0.0002142604136896914	0.003523881505504054	0.0004328033169856987	-0.0005272435555552521	-0.000324724627667746	-0.00047480640278525776	-0.0007167879122329044	0.000969657374389524	-3.196701697886444e-05	5.3927916833011035e-05	-4.0694327510968426e-05	5.985599172432022e-07	7.283043788554817e-05	-2.587710788881073e-06	0.0003644943702266835	3.198319233010079e-05	0.0004275416935025785	-0.0004052343583713239	-0.00010989023353144945	0.0002816489311748073	0.0026848580878578634	-6.425041655335879e-05	-0.00013273260020043486	-2.6202655790273533e-05	0.00011817221488450031	-0.0005880218825393231	-0.00010468252603438227	-7.157911609945851e-05	-0.0004880951594762093	-5.3475886679230085e-05	-0.00019387136858910504	0.00015758639478667262	-6.253882676615147e-05	0.0006864214535425478	-0.00016317802087736878	-0.00015784119125304786	-0.00010404553770869399	-3.759816846156396e-05	0.000212272849257335	0.00020158271768526398	-0.00027862506807744365	-0.0001707575841090278	-0.00010341902157488774	-0.0003665266836777185	0.003951413704279934	0.00020394867192498025	4.38803044682396e-05	-3.6669241184245526e-05	-0.00020915341576788074	0.0001044775670507557	0.00020211078894326773	-9.323998763438346e-05	-5.070246551149636e-05	-5.0337894435073684e-05	-0.00017028105518488692	-4.916862454059369e-05	0.00028675207815797324	0.0001407966779503872	-0.00012417758088089197	0.000746520775110359	0.00045964931918045075	0.0008682867860384243	5.4406476007988714e-06	-0.0001814091257541853	-0.0003070255532184505	0.00029924057721250597	0.00015441096343916683	-0.0002673082055093859	5.602328353755514e-05	-0.0001247269250688485	-0.0002941794137430286	0.00012595853959556361	-0.00013444139379232043	-5.665328456422928e-05	0.0006577462519293436	0.00040598134932768443	0.00012859233130729246	0.00029989215950543675	1.6060438437596784e-05	-0.00014203450146990234	-0.00012766051457760138	-9.000010538478305e-05	-3.7469307001710325e-05	0.00024049849245655949	-0.00018570392630395512	5.51215757908335e-06	0.0002611162674527248	0.0008349904033507042	-6.702614823910135e-06	-0.00011403595286904071	0.0009631410062235164	5.978592273710447e-05	-5.835084133695371e-05	-0.0001255813340922061	0.00011337004235271329	-6.832280543476768e-05	9.635086872667482e-06	2.1851288486007467e-05	-1.6303856778149942e-05	-2.7874776396018142e-05	-2.8066519135096227e-05	-6.004493647566952e-05	3.763650872458755e-05	-6.959226640200519e-05	-0.00031617835299142555	0.0001664404493753733	-7.599887413207003e-05	-0.00014142695201434333	-7.830484675482316e-05	0.00027696915927405923	6.664325398008813e-05	-0.0004086276479876257	0.0003508928803743827	0.00017431962897155885	-0.00014710280933958382	0.004537260224219757	-0.0005103537024489625	-0.00010688849849618703	0.0002362994209246382	0.00016365316137534745	-0.00011866717152067446	0.0001882091998149133	-8.183243585359405e-05	0.0002062118629574799	-0.00022866114237586545	-0.000382218665843895	-4.6742641557300456e-05	0.00017908571746978882	-0.0003208434788201241	0.00015343449274125083	1.259968577773375e-05	-0.00021645842222504228	2.2914126960026904e-05	4.11869287390795e-05	-0.00016073681744273327	-0.00010351204854521388	-0.0005283857702736837	0.0006707830247368148	0.00040167770096520805	0.0006489397848308671	-0.00015601323819291598	-0.00020801278171972943	-7.647311349688204e-05	-0.00015964538675442065	0.00012036250997887258	-0.00022857297097926777	0.0002120087643067182	-0.00017403785559306524	-1.0834026568036996e-05	-1.2517678029997452e-05	0.00019303744335302296	0.0011438362744835523	-0.00037347498862975233	-9.613496971407203e-05	0.000582733870017131	7.366667838262008e-05	-4.958823320278967e-05	7.987482282043577e-05	-9.540591760811409e-06	0.0008876007411863201	-0.00020236803931824717	0.002389628445975907	0.00039335694718841736	0.0002075086377135111	0.0014513748653438934	-0.0001503001092970706	-9.955909360027089e-05	-0.0002512929337898722	-0.0003431310161467458	-3.901643671167631e-05	7.30761700676592e-05	-4.5421965923019674e-05	-7.323733879296526e-05	-9.631052063186384e-05	-0.0003486085638150252	-0.00021702044970291743	-0.00011592322247900227	-0.00011391568657534757	-7.167435712317579e-05	-0.0002193988956962681	0.0004054772163581248	-0.0004777331117252545	0.00011953516953170099	-0.0004387893817156135	-0.00020086619081941632	-0.00024634156360300055	-7.412398177778012e-05	0.00011931775366648779	8.545577305035855e-05	-0.00035363130457341947	0.001188564808711927	-3.6808705951216406e-05	-2.2017167893165516e-05	-0.00022661293398754963	-0.0004216701710916768	-0.00011396627229019111	-9.941460671206068e-05	-7.90196685061335e-05	0.0006650986976202057	0.0003306751438828355	0.0004123354891832213	0.0009257178969779942	0.00021315707807427088	-0.000545784105823333	0.00010869615549622609	0.0005904259385805578	-0.0004238072482036841	-2.581977585480668e-05	-0.00031317215195942054	-0.00022378500537588463	-0.00011420267956690088	-0.0002795522266856889	0.0002189874279723406	0.003444126226291915	-0.0002040431816118141	-3.4568462051372307e-05	-0.00016770582199131855	-7.374554865088271e-05	9.59053350067574e-05	-2.7444373339053713e-05	-0.0003300168838680338	-0.00017529199491985118	-0.000236821872937601	-0.00014917267604195388	0.00025702655498857245	0.0005250502424316522	0.0008805380106904687	-2.1374934075845137e-05	0.0004127374450159584	0.0007752528544796555	5.2187758792503325e-05	-4.709350448435469e-05	-0.0001939024924172903	0.00022505548885595246	-6.558538434637294e-05	-9.725519399494117e-05	0.00010129778002001729	2.0610612898810287e-06	0.0002299506881217607	-5.909202527784796e-05	-1.8735382901386626e-05	-4.260116504073054e-05	0.00010416948133951413	8.937542946281379e-05	0.0004113388857151854	8.899479183406259e-05	0.00025838470658062833	-8.853335762621684e-05	0.0008602403891261987	0.003871662858730967	5.4673748235142326e-05	0.00012861237182151103	-0.00019773227376489137	-7.485640222542533e-05	-0.000115599423072736	-6.530963320572061e-06	-0.00019578914566110046	-0.00026575583780322155	0.0008512145462392566	0.00025327993482113166	-0.00011644091684047618	-0.00016970855878474034	0.0006917723129699306	0.0004955688468186067	7.317775016690043e-05	-0.0003151153686234031	-0.0004257405225204957	-2.6738434831627557e-05	-0.0002412009673372318	-0.00021050237396472057	-7.932370553269345e-05	0.00026533771360715425	5.7354570179527176e-05	-0.0004026694114460161	0.00011725395353885509	-0.00010242676480842651	-0.00022501020171047172	0.0006096665594161389	0.00044182583292384347	-0.00036476194039528753	-8.893571887515474e-05	-0.00015409010602026094	-0.00018709168777499905	-0.00024524472207152945	0.00015040990116721483	-0.00026492558173521583	-0.00010903348644108138	-3.5708199520175986e-05	0.00016121766579998888	0.0006058184002121385	8.751572114074008e-05	0.0007691935334842473	-0.00021326794266799282	0.00018580163775865606	0.00016328290817465784	-2.2286897947705717e-05	-0.00019382076742674372	-0.00017127852900172334	0.00012895031002176457	0.0015413587972071946	-8.641474636575258e-05	-0.00011468733022978377	4.83851386936814e-05	-4.61858677441371e-05	-5.7993206142607154e-05	7.328595952978843e-05	0.00021189144191350917	-8.546163570667956e-05	0.0004686926729768705	-6.92010071928572e-05	-2.330731817237102e-05	-0.00013272091917250177	0.0005598418834783014	3.514335270427116e-05	-9.673828905181671e-05	-8.481823118121527e-05	0.0007004379306985234	-0.00040873312324920575	0.0002890584202641798	-0.0003820773696179874	0.0003045741749331889	-5.719614593366401e-06	0.00010410736238699206	0.00012858938350634463	1.8344937912581418e-05	0.0005083305933281162	0.000437699150443046	8.504038052373327e-06	-1.1845855212722594e-05	-4.1795540662639397e-05	0.00039290938726226174	-0.00013645592826480832	1.1715614750898477e-05	-0.00020711096808028682	-0.00020729337369122645	0.00043365608128551996	-0.0007344698793014876	-4.6634405709802275e-05	8.751440964146436e-06	-0.00034752424265823453	0.0007004420975038516	-0.00016993376185760002	-0.0001066503633571524	3.376624268670064e-05	-0.00022289741831873195	-0.00014008849061625155	0.00021715221752115427	-7.938358562957211e-05	-9.341591080961923e-05	-0.00013769082789137724	-0.00015025533015117565	-4.237693306777913e-05	0.0011774018594978247	0.000489238508731287	4.278294200857807e-05	-2.9839532713082915e-05	2.4309761647524368e-05	-0.0001108526693722172	-2.6771244726286336e-05	3.412963628154902e-05	0.00014966857165031204	-0.0001063919812696855	-2.00226341332237e-05	0.00014458463035799511	-4.9065685510681435e-05	-0.0002872593497397296	-0.0003191885350744907	0.0007949418538838665	-0.00020742154524888029	0.00019393611516433949	1.623105496006007e-05	0.0004127890761443229	-5.2364829621072804e-05	-1.8945758462401672e-06	-0.0002592519514737825	0.0010288276125669964	-0.0003715156870747104	0.00011961506300194756	-9.165251857615466e-05	-0.00019715173662072905	-4.1350987981009506e-05	-0.0002657303971400333	-0.00011838729046635238	0.002188019846672836	-4.0144212133901097e-05	-0.00011299674396695945	-0.00013418245482910046	-5.424574181693948e-05	6.984532865881088e-05	0.00011072293152659904	-8.413278258512848e-05	-3.733190581161189e-05	-7.329960366376533e-05	7.404512702279971e-05	-0.0001060453258655357	3.084270064522696e-05	0.00030166430263397364	-5.871469850243936e-05	-4.098374583865348e-05	-5.201780851854719e-05	-0.00019007624732303666	-0.00013449680935609642	-0.00010333906248088178	0.00012624655576672916	0.0001997980454476095	0.00022674647071420042	0.00031656468320727664	9.308569596202998e-05	-0.0001364023074095054	-6.494438486473183e-05	0.0003462024094834348	0.00015907990353839483	-0.00012280933989038904	-0.0001053724405867039	-9.04915640096365e-05	-1.1456874633680788e-05	0.0003487517181413654	0.00011122522157684588	-2.8295338731501852e-05	-6.908189988910792e-05	-0.00032316178318737447	0.00016114217579232928	-4.082523836254725e-05	0.0007676539127384203	0.0009821013856442665	0.0012481133910503494	0.0032523601779632367	0.00020853655067128954	0.00036954325951630716	0.0008698394781930238	-6.524379063305798e-05	0.0017444401721575372	4.820815227467362e-06	0.000242960814097867	8.804661727083279e-05	-0.000510074058549721	-4.9499737547500756e-05	-0.0001617357316418195	0.00024982950732311236	-0.0004299742092648007	0.00017721826247816625	-7.02416194098411e-05	-0.0002646783116671347	0.00012427919827616847	-6.245944092732993e-05	-0.0002934982656505226	-7.245531710642473e-05	-0.00041411515163994767	0.0001180895499592777	-0.00020217574914779997	0.00018348359633632807	-2.9853598742118948e-05	0.0003346623694724906	0.00024590140336426823	5.7923793102657354e-05	-4.02573020569789e-06	-0.0001505294936724432	0.0009902761345077725	0.00036759929079213427	-6.755727333534446e-05	-4.5473731776651214e-05	0.0005505500342926127	-0.00016257938677374063	-0.00023866922286259248	0.0006270521115637437	0.001472943399981287	0.0009193860487742352	-0.00028163127453290646	0.00039825681016374495	-5.057192161145048e-05	-0.00025721579729867433	-3.8971681038990187e-05	-5.924184943846322e-05	-7.481745845206846e-05	-0.0001122349923791969	-0.00023258031456762824	-0.0001076956774872225	5.711769521458838e-05	0.00020033303100356744	-4.469230155701851e-05	-9.998862944468343e-05	3.596046042872117e-05	0.0013142227149580792	-6.543224983736132e-05	-0.00012038579948534161	-6.299842982505762e-06	-0.00021368099889812196	6.030195619220905e-05	4.6796073798098163e-05	-0.00020000172983967781	0.00025635929309223484	-0.00011495657710750262	2.4230299048483327e-06	-0.0003976240959640447	4.3944312580879086e-05	0.00031663685763850245	-0.0003198342972705558	-0.0002810495520055561	0.0003005812124204956	0.0018334377776718892	0.00014562495868102304	-0.00016801911606669696	-0.00033455720944746217	-8.937651198189342e-05	-4.6680765380371386e-05	-5.716205522842686e-05	-0.0001661713682959931	-0.00010371906537563336	-0.0001633315709343295	0.00030370487355645424	0.0003624011194264744	0.00013913127918954875	0.0002934701893236101	-4.8604199922920914e-05	-0.0001701489779888476	0.0002054026370576326	-5.243137504819889e-06	-0.00020551685918207495	0.00016386346926663568	-0.00032721014755361975	6.203852743350703e-05	-1.5733261043025246e-05	-1.9790031750810376e-07	-0.00016406595279270232	-1.9518308866025257e-05	6.742867828263363e-06	-4.2141541561643324e-05	0.0004336242328430924	-0.0002106514427102968	0.0009609088272997499	-0.00013312199880338274	-0.00018052432720563525	0.00016049910394811358	7.497962647228806e-05	7.429557509664693e-05	0.00015343977122126383	6.537125785316892e-05	0.0004808220481188869	-0.00016603741497735913	-0.00022929545766314912	0.0001642659678388604	-0.00014402852544619798	-0.0001606201813827324	0.0005745678522832802	-3.7584314031015416e-05	0.0004664635471003261	-0.00037158852374806045	0.00048247061142807476	-0.00011295243507395811	0.00038731177986431385	-7.179216085207639e-05	-9.690566953388642e-05	-3.9650540361194614e-05	-3.562944709827535e-05	-0.00013566414785454558	5.2891750259193e-05	3.6613717284242917e-05	-4.8337085394433395e-05	0.0002458633154380057	-0.00016074495845657956	-6.457882420443478e-05	0.0001418203396290723	0.0006950135248904595	0.00011023507711350409	0.000503887282599228	0.00073985534282733	6.471110344385389e-05	0.000669819755559247	-0.00011733346236150621	-0.00013079451126440928	-0.00038896607181880007	-0.0001454071407155297	0.00023170714101849345	4.5535795381356606e-05	-0.0003719524604189277	0.0005016051400201808	0.00031884556956048444	0.0009982543455308373	-0.00020367616915720503	-0.00012130955377707534	-5.813562093120589e-05	0.00013026744779873363	-3.091510128095859e-05	-3.84929763985251e-05	0.00013964030023134875	-2.869743315616956e-05	-0.00011059115714026327	0.00011997305777774493	-5.164682255529562e-05	-1.7621100065398123e-05	0.0001240751912220623	0.00044156232419208176	0.0004444089221682012	0.001218922597885182	0.0012190798271616014	-0.00015239641613149958	1.0504246047919838e-05	-8.170406211246392e-05	-0.00010414518198888171	-9.778657834109485e-05	-0.00017576148210732729	0.0007320500608480804	0.0004380778585058953	0.00026246763976820673	-0.0003588766315829736	0.00022830775806776247	0.0015224915261824437	-1.0968061139542228e-05	-6.169745052309548e-05	0.00010734122578710853	8.58999846738827e-05	-0.00016060003557578077	-0.00013952017709865054	0.0005487669054719473	0.0009048657358464405	0.00011289081160074418	-5.78362363829527e-05	-0.00016422851857708192	0.0001895816846804102	0.0010661263477967939	-0.00017616773437922664	-0.00023831022366188268	4.532519424287383e-05	0.00011710055038755747	-0.00021635223488788784	-9.109975299765685e-05	0.0005200640956644485	0.00030213308176237443	-0.0003327803625661718	0.00016011166456875224	0.0003305463228385324	0.0002637936684504852	-0.00018754106077709302	0.0005156823007617677	0.0004553551489322123	-0.00026750973216203096	6.180225685644146e-05	-0.00043910783466671074	0.0011707199068583267	-0.0001564519533352397	7.817141515437696e-05	0.00018536680392079147	-0.00014480548717628512	-7.394183998721817e-05	3.541292827198445e-05	0.0007688172948868961	0.0002398419649272831	0.00015117923757496267	-0.00022060523784475013	1.2161182393403038e-06	0.0025041986439705006	0.002457209903694122	0.003327612042656096	-4.2022330288355604e-05	6.0709169481464715e-05	-1.1518384151444064e-05	-3.769817890676981e-05	-1.8687892696848818e-05	-7.387927839208394e-05	-0.00016858409215233494	-0.00019811907809904865	0.004041516278420577	7.986229585609017e-05	-5.00783894238012e-05	0.00010580810378187661	0.0009060609705429037	0.0002441322256593437	-0.00037808642971783935	0.003071270216997084	0.005571522590648701	0.00035701173056619295	0.0010221636305832327	0.0001142766148678002	0.0002790822829618338	-0.0001908156311730791	2.7823423151719872e-05	-0.00011983681921339178	-6.105967964019067e-05	-0.0005368867885545132	0.0009759581148492428	-0.00019597466331311737	-0.0001408466645571533	-5.3191849395212565e-05	0.00017169079527349414	-0.0002563282398052007	0.000164320840410125	-2.3268747658889554e-05	0.0013704253025008596	0.000828388379812184	-3.8090628573956844e-05	-0.00025787664326748375	-0.00020263473994463777	-0.00016627525140215296	-0.00010714008801439277	0.0004652356375248967	-0.00011585008227404345	0.0008675354897078235	0.0008813387078884441	0.00041989549188343496	1.4127797364549783e-07	-9.632969159055328e-05	6.0929538464066574e-05	0.001399857041853047	2.925847472811593e-05	-6.151151832420575e-05	0.00014307882142687117	0.00015558107783854465	0.0011239151010988002	0.0001828289883755412	0.0005048476511659422	0.0006000025462411829	0.0033834450314513924	-3.190012075489953e-05	0.0002916210666322633	0.0006823713466941667	-0.00011326329325970515	0.0005692525232487532	-5.309663777281415e-05	-0.00027840367050967847	-3.653252056999263e-05	-5.4138998197472876e-05	-0.00019980877795413744	-4.8831835566145836e-05	1.346399620387561e-05	-9.704417117787933e-05	0.00010731708148743543	-0.00015798828620790337	-7.054560775929892e-05	0.0005188455131397044	-0.0001642339526858501	-0.00011955324404269718	-0.00015385155771956098	-8.908983436429298e-05	0.0002167570111497471	-0.00012008176411872789	-0.0001780870119874624	-8.307443159901994e-05	-6.448066757363231e-05	-0.00010059257623515241	0.00038200901299635496	-1.8651796035376668e-06	-0.0001931143517945296	-3.428068037274629e-05	-0.00012408989591493647	0.0007683429175744398	-7.81204128832636e-05	5.515083190433113e-05	0.0002742753167057826	-0.000151394695421017	0.0001463323543902874	-6.183764819143209e-05	-0.00010783353623418207	-6.728342518783619e-05	-0.0005306508023183216	-0.000404349249838629	-0.0001322222656597711	-0.0001139668993959232	-0.0002454019930715643	-0.00014907828609742873	0.00018301364458293777	-6.733164023119072e-05	0.00016234229057031276	0.00022357598112786856	-0.00018577521832936972	-4.758554741174931e-05	-0.00010006409682579736	-8.221715503442508e-05	-2.6211164094398345e-05	-4.2649750598966666e-05	3.116696717678741e-05	3.496398193649498e-05	-3.676650762518676e-05	-6.079753072284762e-05	0.00014439996263229855	-0.00020957212114924314	-8.571607551762707e-05	-7.251398752457438e-05	-4.83155135325047e-05	-4.360689529702149e-05	-3.8461047799462254e-05	-0.00013224461192436692	3.76148489199022e-05	-0.00017334417029940503	0.00043654523726020886	-9.310680394028929e-05	-0.00018203334017230348	4.1731542656865025e-05	-0.00018808568310895886	-0.00011598166889847196	-4.7820252718966155e-05	-2.3249415367769328e-05	0.00020033371031066995	-3.1965062365916023e-05	-0.00011839204342664856	0.0020250981780880486	0.00032994136051771024	-0.00024144522126795203	-0.00020623510697122854	0.00015679898217145412	2.1431441845904742e-05	-0.0001350438409767867	4.3655758369290456e-05	0.0002814293154628054	0.006173476559290411	-3.445554741879797e-05	-3.815109008686787e-05	0.0009145387034932852	-0.00017652719556998916	-0.00026554130348030653	-0.00014441813927059375	-8.984531100540102e-05	-0.0005524714707401682	-0.00010773685156832443	-6.818555146349958e-05	0.00018899028438711487	-0.00027680060973738515	-0.0001038600258190662	-0.00022023370785652715	-0.00011078784826648328	0.002706400457474241	-7.096858139736836e-05	0.0008688971455092076	5.3263112441056555e-05	-9.385797509757456e-05	0.0002590494450712638	0.00036622698041478553	0.00019691075876177507	0.0016715221789578931	-8.347639307587134e-05	-9.273219193901995e-05	0.0001965119003976378	0.00019406208642899875	0.0012096617004256115	0.00028133616416646144	0.00033340139855667805	-0.0003535868051220532	0.0004096452758850492	-2.9846407264775884e-05	1.2892251700210822e-05	4.122967591596614e-06	-0.00018512452551880062	0.0009458788698119223	-6.123161455523997e-05	0.00011261849373011788	-0.00014330998287286572	0.00044656776151172107	-0.00016894566138138097	-6.336962516043746e-05	0.00047123605988540055	-6.6148777359924645e-06	-3.3796053924919996e-05	-0.0002878320845375258	-9.144898134511515e-05	-0.000260956047703835	-0.0004946943238746061	-0.00048078706371364096	0.00023337468089761084	0.0055339308760446225	-1.9491441629922865e-05	0.00016808873629855185	0.001026823099707615	0.00016776112566048538	0.00038170620800153065	-9.288503100051965e-05	-0.0001373461299794099	0.00011228363628996815	-0.00013594823105105513	0.0016508831836079298	0.00013213886699061058	5.706872982658622e-05	-3.1726213853502636e-05	-0.00010182328973365518	-0.00024225273729300482	1.420235826123235e-05	-9.855473644019984e-05	-9.609711217406706e-05	4.269341896396819e-05	1.1164546371996801e-05	-0.00010783334301051934	-2.4475633762847817e-05	0.00023389992578979916	0.0003983864505205821	-0.0002287498161182455	-0.00023261117523784293	-9.619825922168003e-05	0.002080606895952145	-0.0001219740149872372	-9.81416523194724e-05	7.548625817573765e-05	0.0003160817984609193	0.00010094911779840094	-0.00032914282658639236	-7.934777242944136e-05	-0.000296414531908733	0.00013262212531438446	-2.2039031868424515e-05	0.00012990210209871478	0.00012586609618467668	-0.00015701678207795887	0.0003105669888069565	-6.0085984037848546e-05	0.0006409718624849085	-8.140462293732981e-05	0.00015825755368361583	-0.00037788178928019344	-1.683669328010922e-06	0.001065472610457392	-0.00013287914493536663	-0.00017794721182784806	8.9268260818357e-05	-0.0003957381985155348	-0.00014913144651164487	6.984200269201083e-05	-8.508859246791653e-05	0.00017287966311851637	0.0002749852533781098	-8.545467852452469e-05	0.00021955559752422465	-0.00017779510814859833	1.7188370397506054e-05	-0.000445665551073505	-0.000179190283029935	-0.00027515250131458725	-7.246540002076442e-05	-3.141106320081992e-05	-5.618978262441599e-05	-3.605928816799685e-05	-0.00019669877306880353	-0.0003475997210026999	-0.00012008314042429723	-0.0005000602716758537	0.00021008088315641006	3.837061104970269e-05	-4.3900817318391816e-05	0.0001340577628620025	-0.0006459239526189375	-7.620494506067703e-05	5.20338923520929e-05	9.971551066014052e-05	0.004564205948367498	-9.23206387524179e-05	0.006417427643248233	-0.00011883476226560905	-0.00018561834122439786	-0.0008149978695481853	-1.6436227960283557e-05	4.417562624762258e-05	-1.3070126988181308e-05	-0.0003853111239229295	-0.000707593066682553	-0.00023033453251427577	-0.00017765130220778795	-0.0001795889505568952	0.0003653394655147413	-6.0679168504587894e-05	5.6344501193350895e-05	4.315871011423311e-05	-0.00016395381591678142	0.0005808139181625757	-0.000969621208322229	-0.00022797644483589543	-9.516879023780924e-05	-9.438843442955586e-05	-2.0788375924769746e-05	-0.00021405332847947728	-7.532372413770735e-05	1.5062391613968973e-05	0.00024409864439856212	-0.00018644849935911008	0.0005298558464782522	-0.00018345363550620203	4.219849832111062e-06	-3.944217503674547e-05	-9.389035152082877e-05	-1.694955937114679e-05	-5.450784865656947e-05	0.0009401222786066909	-0.0009763771498395975	-0.0001620561030070137	-6.45828569138141e-05	0.00023897877485178374	5.8176771183478404e-05	-7.381402049905767e-05	0.00021815408274597741	0.0006876828418147254	0.00030765970167151587	0.0002087802605878333	0.0013445938105913025	0.00011121121902094868	0.0013280286536903063	0.002528499406031774	-2.499435653849175e-05	0.00018552481686130463	-2.517181756158158e-05	0.00011110615362949768	-0.00018666533161224822	0.0057326839491718745	-9.034098945515231e-05	-0.00040242862657950733	0.00040232809431997135	0.0002884275761776715	-0.00012498373899744834	-7.655149329532723e-05	-4.319437632227051e-05	0.0010226131461270078	4.349027260755002e-05	0.00019394149853175282	-0.00011883853684872847	-3.321827439583346e-05	0.0007424431392310824	-5.560550379250067e-05	-0.00011581225483856169	8.692397122393161e-05	-2.3337872188781373e-06	0.002410409122973456	0.00025292442999886157	-0.0003907324619245712	0.0010474610450175324	-1.8260173220275175e-05	-0.00010862531763267859	-2.4557003455272535e-05	-0.00018702862841997337	0.00030827080943252754	0.000324779693036984	-8.315744764315906e-05	9.020678887352622e-06	0.001869995813804763	-8.21633468717053e-05	-5.076116148688051e-05	-8.914696501068046e-05	0.0004429073465891643	-0.0007132923776217358	-0.00048061552007866985	-0.00041860766214454296	0.00013174227189168371	-0.0002538979059462314	-0.00020775549880297042	3.160988870436658e-05	-0.000309967119264235	0.00021708046214966514	-6.771781469994743e-05	-0.00011055475252732532	0.00024544420860071406	-8.78202571979641e-05	-0.000122395723541065	-0.00010570911225220027	0.0005900445863590332	0.0001389556626805501	0.00024699831745139125	-5.7404470921817005e-05	0.00019009072949149024	-0.00022885219885262375	-0.00012279110777134764	-0.00016837994461493965	0.00040906260643459527	-8.564669161444445e-05	0.0002250862118329024	0.00034827924522736343	0.0004895493662403082	-8.272832664180967e-05	-7.549162332961754e-05	0.0011009876197731554	-0.00041958020850396086	0.0008033818548635843	-0.00010579929444773107	0.00018527532744877718	-3.860515309306061e-05	0.00015446812095760174	6.940969511998977e-05	-0.00027491368391557245	-0.0001629846320999757	-3.3669984976767973e-05	-0.0006756437532011182	-6.480957941712413e-05	6.288007693437023e-05	-2.4959859029431992e-05	-0.0005168374585708276	-0.0001917196524650211	-0.00016170498159276438	-0.00011190395335290072	6.785801117480353e-05	0.000756107285010598	-6.037158361605804e-05	0.00018352256020729948	3.9615009657620684e-05	0.001096792794088385	0.0005390789110673511	-7.437500026648076e-05	-9.215369662797667e-05	-0.00014453873663091408	0.0007117819674254916	-0.00017387280109092463	-6.73720536605757e-05	0.00015891174535244217	0.00046529026544277945	7.43577313495754e-05	1.891468020556288e-05	-2.3260750767248223e-05	-0.0002719255711511154	0.0005164207169572509	-0.0002256779073581625	0.0005732177534904644	-0.0004575815963113168	0.0005194123420010502	-0.00011772265919014473	0.00012774766922042113	-4.659605042578025e-05	0.0032485110681784793	0.0007286927309940181	0.000328785315183089	0.0012020925601753628	0.000401032976210375	0.00018647669730492827	-0.00018342721826558028	0.0010125191134239726	-6.11305888584602e-05	-1.6118732304417874e-05	-0.00018939204245561019	-0.00016876129493522543	4.449632694973181e-05	-0.00029497616178970394	-0.00014636632092335626	-7.291141367316073e-05	-0.00017910375865664722	-5.226384474244518e-05	-0.00022406654052553718	-0.00020867634196291353	-0.0002497296866941595	-0.00014082989900926715	-0.0004090308759621906	0.00013687895658065914	-1.4128169715893307e-05	0.00018941402688374314	1.916242567872991e-05	-4.33867185423121e-05	-2.9942018684608276e-05	1.1489853906796752e-05	-8.75059339472523e-05	-2.4470486633838275e-05	9.173513304948538e-05	-0.00023973899097156387	-0.0002093156331510036	0.0018608060987577062	0.0002458427744141571	-0.00023243015207121133	-0.00021063805774632492	0.0003675038009194709	-0.00014309623722532917	-5.305327269621148e-05	1.515079880996368e-05	-0.0001542343313115995	0.001169288316018954	0.00045469146633864464	-0.00017492341821215442	0.00015226394675821341	0.00045499785582956125	-6.93839396041614e-05	-0.00015602946308309573	3.091858924576902e-05	-7.866485875415614e-05	-6.794508193932028e-05	-0.00011256905878407002	-2.5042265029153454e-05	-0.00010412406915048565	-0.00024723363958313	7.412695231504606e-05	-8.114951591206713e-05	-0.00011948946505558797	0.000546724287410221	5.7186018840173654e-05	-0.00022000544485260072	0.000750834987464255	-0.00012427539110084046	-0.00020323484465882062	-0.00033783457954971894	-2.061256787889193e-05	-2.609856618324062e-05	-0.0003021984469916914	0.00019634478019070776	3.5106847454832416e-05	0.0001435360813642591	-8.325612096873124e-05	0.0007133588368779258	0.0006731644583085144	-0.00012317169402691373	-0.00023388101251523908	-8.156161022444449e-06	0.0002493825295339637	0.00027035198995615785	-0.00011327664380568889	0.0005377103250598702	-0.000210405535340271	-0.00011503319772554684	1.9232356376123227e-06	-5.6205230275605646e-05	-0.00030281397938482864	1.5648957060965408e-05	-0.0004073579729402283	0.00040249504162708633	-0.00039968222920615503	-0.0001971164413604632	-0.0001005483271041719	7.214110343027812e-05	-0.00014647393925908765	0.00013821281245525184	0.00035053529907647053	-0.00026329384009015304	-7.664308913500205e-05	0.0015615690555966758	-8.465110062747372e-05	0.00038513080161734343	-6.428373923014889e-07	-0.00023058482580616774	-1.615505298647577e-05	0.0008195711481906062	-1.769784223604933e-05	0.0004483854246834607	-0.0002098655574685181	0.00023016764811201271	-2.5266023392966046e-05	0.0005103888066040613	0.00039433320362942156	-0.00019358310199717928	0.00015411295375965652	-0.00023001623065387283	0.000431163912467219	0.00045950862530590777	0.0006119681500298224	-0.000284021762169649	0.00013490356001740294	6.20800433020318e-05	-0.00011237558636831226	0.0008545178828713131	-0.0004985323017184685	0.000915100998132026	-0.00012102134151851955	-0.00031381916333761797	-7.178102288151891e-05	-4.5356108845443235e-05	-1.4603152091921752e-05	7.219502963777316e-06	6.830367371217155e-05	0.00010437922790274692	-0.00012552283236360237	0.00048627835013948786	-7.579325394895278e-05	0.0007783136575882923	2.7816902022002413e-05	-6.221977253407886e-05	0.00022220454883290836	0.0005191805823183434	7.264133750147159e-05	7.062086256688066e-05	-3.2677207167805825e-05	0.0002452549561969916	-6.968852598852772e-05	-5.330474186481754e-05	-0.00017892630999107655	-1.792557222712909e-05	3.82967100616281e-05	0.009177487669188446	0.0005518903629109825	-4.0760191625560346e-05	5.892118830319864e-05	-6.995349681999293e-05	0.00017166210101061494	-0.0004908778704646452	-0.0001449315592173853	0.000670985840285067	0.0003428594632746922	-0.0003024530011878107	8.15058276107251e-05	-0.00015217462185488978	0.0006862075256560772	-0.0002074994443131721	-4.19601801605375e-05	-0.0001862317909142493	-6.680861476739926e-05	-2.508744689857724e-05	-1.8816484443999832e-05	9.982545113937438e-05	-0.00015497003570905734	0.00018368281519942108	-5.2013090106232613e-05	-4.229813128481925e-05	-3.346651501510144e-05	-0.00031865912325125767	-0.0003597241714822023	4.9037355149886386e-05	-0.00023141276202285867	0.00011356397387980113	-0.00017993161346008228	-2.0122336303745473e-05	-0.0003849223106307017	-0.0001018672361578405	-0.00013948858128776885	8.364059135674143e-05	8.573948680280325e-05	-0.00020735963035416332	3.5906119037955076e-05	1.4435465042486404e-05	0.0001457772542988099	7.767008406893648e-05	-0.0002246967797792098	-0.001056581834350909	-0.0001454778489089872	-7.168662763286441e-05	0.0007397521408018896	0.0004407607935983943	0.00010671583533228414	0.00015859301857093922	-0.000127882243833942	0.00027548199980381553	0.0008315715987813498	-9.697825682260132e-06	0.001404499055641196	0.0002962173816241163	1.0965918258015674e-05	-3.8974028219458925e-05	-3.915536477663548e-05	0.0004951053640781749	0.0006351894061497182	0.0006548284400716507	0.0002433513787778935	-0.00018804014152020262	0.0003938205508277666	8.367015209668501e-05	-0.0002548189998044074	0.00018496394710790085	-7.877144837862491e-05	8.770335297334964e-05	-0.0001522181995514599	-7.869791558186246e-05	0.00011627240402072803	0.00020042215354648785	0.0017564969539897426	0.005855502754963761	4.225657892390652e-05	0.0009019924885902452	0.00020634615245030766	7.961434642092246e-06	0.00031995287293641085	0.0004926965456719924	-7.020917043062535e-05	-0.0001155336302727668	6.499093147612914e-05	-0.00013366001685213426	0.00012115713842583272	0.00047725736941249124	-0.0001073136763556588	0.00029352754419526884	0.0002040369456621466	3.9832120095728325e-05	0.00016994450242286118	0.0001416954131746897	-0.00011674634467223734	-0.0004510343319618009	0.0003360141510948012	0.00018529718286038865	3.057884140116522e-05	-0.00023562290135663972	-0.00029481576858829303	-0.0004359713122818132	-0.0002744000256220894	-0.00045742307309535875	-5.32965042320593e-05	-0.0001077394720495771	-0.0002938027386946387	-8.050838754285266e-05	-6.131163703378531e-05	0.00011768292704446794	0.00039354528799922877	-6.450017989678713e-05	1.1085156202883675e-06	-0.00013642144672188804	-0.00010676077024798714	0.00019340665827626244	9.170051767307825e-05	-4.116486592664372e-05	0.00030099864704058774	0.0003972982128043002	-0.00024839745630579564	0.00014036647410814896	-0.0001834400670543158	-4.866419686186155e-05	-0.00013045497117134116	0.003410496026932396	0.000877828135613694	-0.00025196439624504825	0.0003966914457545139	-0.0002370041174079173	-0.00012272580444394423	0.00025526756222683095	-0.00015872795647871315	-8.867089424366205e-05	-6.490690437656096e-05	-3.8571652138330446e-05	-5.0759912249539485e-06	-0.00022030871924052847	0.00037405613140791385	0.00026995773725717705	-7.371313960017586e-05	-0.0005075695497422544	0.00012740495767151784	1.795714673391665e-05	-2.405469985752942e-05	0.0010529343845056768	-0.00026783075803932786	-7.551953962815268e-05	1.4055788608322604e-06	1.9499445791555882e-05	0.0002552775709245034	-0.0001817113913165996	-6.951356910770597e-05	-8.995285120618659e-05	-0.0003042854238274812	0.0013313161278749005	0.0005931084667747992	-0.00013647329175921774	-0.00014728937297434828	9.477325461353548e-05	-0.0001451590433775748	-6.28472709578046e-05	-7.12123184629107e-05	-0.0001664083930127563	-7.856561458658561e-05	0.00012658831136925266	-0.0003688980444380187	-0.0001128684156781713	-6.410898980530234e-05	-0.0002019606096357817	0.00047488549728205985	0.00036101912309277905	0.0006080195735925451	0.0008370200705799676	0.0004151409856294872	-0.00014304579711129828	-7.050594119917481e-05	-0.00019201364635797595	-0.00022852640511168988	0.0004021057015955453	0.0029381426915046555	0.0008841564969000845	0.0001664411492490142	0.00027831145576777725	-3.076282144245385e-05	0.00031839600764950075	-5.519686006022257e-05	-5.926687405210022e-05	-3.839325477129551e-05	0.0003738655638156881	-3.714824893711273e-05	-7.940560681536451e-05	-2.7776371528469522e-05	1.541570310722044e-05	-0.00014797728843049502	-8.438806360927555e-05	-0.0005836527947621499	-3.891368655914011e-05	-0.00016113452842242388	-4.658978792224527e-05	-0.00014222717726011528	-0.00021263012665097993	0.0009722943465998654	-5.406940746241239e-05	-0.00023351449760059545	0.0002586612468200989	0.0005102607136479813	0.00029204836411126246	0.00036237484757872026	2.488467216049237e-05	-9.343444979551348e-05	0.00011349776563809241	-5.344420036002975e-05	0.0006116515845582639	-0.0002232978303387155	-0.00011760893907490557	-0.00010058664523850325	-4.091627053444524e-05	-6.359759528767901e-05	6.607860390954181e-05	0.00018488233625821405	-0.0004453025884316764	0.00042790208026069644	-0.0002705556440617737	-6.408034597252099e-05	-0.00016852724587915565	0.00010824639696119508	0.00010164154135685442	0.0013376149737463225	0.00030558452759167214	-0.00027477126999605496	0.00010542262966214151	0.0007872765960297152	-0.0001926236613144226	-0.00020439417005522898	0.00031668335685028413	8.692567079534304e-05	-0.00011959026119956795	0.0003525534803515946	0.00027623566163621267	0.00014385986771662507	0.00013280636563475513	-0.0002594474720316989	0.001700298961972131	-0.00014438650031039412	-7.332371753365858e-05	0.0002633867037642573	0.0016079989597342274	-0.0002604773405612036	0.00014289545206050877	-7.515581728015739e-05	6.565212152497197e-05	0.0002634560380685521	0.00023504411955134404	1.6591867922529843e-05	-3.566712363731414e-05	-4.721487053490052e-05	-0.00013443297010970443	-6.458951049329916e-05	-3.926268129304797e-05	0.0005759757977025519	4.139704590470045e-05	0.0006730841889981732	0.00021195482848641414	0.00018774454576514225	0.0004148703461827146	-0.00010067619846453864	-0.00015444358560367619	0.0004058541628455357	-0.00012789449206054789	-0.00011769876148233106	-0.00015810594910238828	-0.0005690286837382655	-7.815205174404909e-05	0.00046429024277249624	0.00014666293260144083	0.00026863782608416826	9.515837155181046e-05	0.000540823320339726	-0.0001257504651206982	0.0005131003788701983	-0.00013720223703523262	-8.074801220142269e-05	-6.770742506534752e-05	-0.00023229892451888336	-0.00010833353562264736	-0.00018866389029210191	2.2314241664792466e-05	0.0001511575026042736	6.31209305185643e-05	3.563966508547745e-05	2.6605469569448897e-06	0.0007817304559781918	-0.0005351044626964062	-0.000252645746889331	-0.0002006656153882682	-8.751114617607661e-05	0.0010992015691519929	0.0002924908557842446	-7.433448836633569e-05	2.0407022200160783e-05	-0.00010962693185578046	-0.0003001737528034595	0.0010330516237187488	-0.000175190980252465	-0.0001660633619951172	0.0010614918575787492	-8.251495559596797e-05	6.310523915792277e-05	0.0002241011876846951	-3.698165979616242e-05	-2.0865195305956846e-05	-0.0003287349865483401	0.0009707875055621876	0.0003864968538213463	0.0005063172264074018	-7.187898536584626e-05	-0.0003226640123838956	-0.00029010611088848887	-0.0004899347357946313	-0.000263641702643018	-0.00011153015232750327	-0.0002589197801705458	0.0002493627094327388	-0.00013518410938347233	0.00022314801407414625	-0.0001477393887289112	-6.898706990182621e-05	7.937614368926323e-05	-0.00015432747341464177	0.0004839253959287411	0.00027887375187637156	-2.4898825047460904e-05	-8.956884278474006e-05	-4.2054220873873906e-05	-9.882050555578829e-05	0.0004462120894168705	7.561860627982376e-05	-4.680635389055693e-05	5.2887059288826856e-05	-0.00018293534442770048	0.00013715821026168083	-6.790201347222566e-05	-0.00010835553000487532	0.00014903391309074228	8.115194079700117e-05	-5.518129009585919e-05	6.968313325305227e-05	0.0005830752314294581	-4.3774092410421266e-05	0.00027180828283885863	0.00022320601392911106	-2.4332412204134355e-05	-0.0001397078761445894	0.00032293245582439603	0.000325512559907253	0.0002575120203281228	0.0005136214649076157	0.00036542142284842955	2.2448115943292767e-05	-0.00010189711388672076	-1.1225940039146389e-06	1.1986671112851833e-05	-0.00011506661988486519	-9.345893469601384e-05	-4.3273490002754596e-05	0.0024456333118107617	0.000244212915553329	0.0014237188504764094	0.0005850417114834133	0.00015508869514313498	-0.00018340730469588125	-0.00012330554916303158	-4.8062136334754224e-05	1.76563926009935e-05	-0.00025837283966115987	-8.263729380436478e-05	-4.872273509061513e-05	-5.9167197101584394e-05	8.076416509511954e-05	-0.0002456228068873089	-0.00021626907312266022	0.0009081967446002993	0.00019514331494183983	-9.233276242404749e-05	0.0001018569245576932	-0.00011737489899326845	0.00014000946091780966	-0.0002797069541152262	-0.0001928999917050713	-0.00023706593573564777	0.00013587051299578389	-0.00015504389727137756	-9.625867933058332e-05	7.772938353049164e-05	-2.1213751099423134e-05	-0.0001782259807413949	-0.00010928811427233369	-4.941219463591514e-05	0.0001569493006394469	-5.964366040068317e-05	0.0008472455975035623	-0.00011912051669625727	-0.00014053436740013307	-7.107391270907053e-05	0.00011335779399504561	-6.005344946590226e-05	-0.00019769587969869714	0.001358181279020628	-0.00017237345720514524	-0.0005858181978333888	0.001025633690727532	0.00013796280645204546	-9.174943693078363e-05	-3.454824084934267e-05	-0.00011140891074599095	0.0003695920000906408	-7.120035883321738e-05	-1.780649318881013e-05	0.0009994051699407278	0.0005513407379464366	0.0003879272407612717	1.456127629652824e-05	-0.0001893012666782433	-9.833443922886968e-05	-0.00011692444720370451	0.00014150009217890418	-0.00010373472348029116	7.359282996143796e-05	-0.00017014247786810451	0.00018705190267182735	0.00014330971399541994	0.0001090265715928095	-0.00011670098213430325	-2.4874234228634236e-05	0.0002752009112836553	0.0004551097745446286	-0.0006658870354643358	0.0005284614122468294	-0.0001132169076630319	0.0001424442842315274	-0.0005050391541719793	0.00020593052819837046	0.00024158227948008318	-6.480546582813133e-06	0.0002829470123894864	-0.00038155785883395836	0.00035622753077472656	0.00011956950259135922	0.0003728056826596487	-0.0002457061886029768	0.0007347661419660394	0.0004969004762948022	1.0703660999917672e-05	0.000682267424488808	0.0006747463751894385	0.0003755141609484893	-0.0002973328954714392	-8.448699549076087e-06	-0.00018112010624685265	0.000593804565004924	0.0022433239083716897	-0.0001891405180923381	-0.00019445634912528884	-0.00021900667689848233	-0.00020957264990700836	0.00011538110358211733	-0.0001912669894247401	-0.00013868131562321155	0.0007599462383001003	0.00033527108455539225	0.0011871652679419679	0.00012093861330857247	-4.731952040273896e-05	1.100294495690238e-05	-5.422162996380829e-05	-0.0001298321259281969	0.0003194100795300333	0.0008063743386578631	0.0005104796653190387	3.86821333693404e-05	-0.0002329512074809834	0.00024177522377131542	-5.211910590681485e-06	2.51992782547117e-05	-0.0002714763089521308	-1.291067492211159e-05	-9.839219578451523e-05	-0.00013437272049306984	-0.00044706940956528276	-0.0001344929677262379	2.7549016635040774e-05	0.0008734377136945292	2.1264209574663914e-06	-3.3979223164945136e-05	0.0003330666091425119	0.0002756692501142083	-2.303464137928923e-05	-0.00029874287029464934	-0.00016881736816813105	-0.00013116550737070487	-0.00014750704448326978	0.0003151432056988682	-7.889480172325124e-05	-3.8228706744521386e-05	0.0006981899431877573	0.0003388563013280907	-7.042629141469701e-05	0.0004736788332780897	-0.00016982770223689564	-0.00021335101635475782	-0.00029451030128601843	0.0007901564585541408	0.0002794353854668576	0.00010030333693658323	3.151956248750071e-05	-4.3918643496701754e-05	-4.812492553314682e-05	-9.577387017847507e-05	-0.00014944375909408127	0.0002126477082406946	-0.00021979862223156437	0.0007134308057074192	0.0002860266170248587	-6.141963535345469e-06	0.00011355551612472632	-1.4602321641197204e-05	-0.00011194492818853716	-3.4290580981317836e-05	-3.1657990189645405e-05	-0.0002978166117928274	0.0007203543985457058	-0.00014261925683143397	2.50778554210762e-05	0.00012022944799686427	-5.604159138389144e-05	-8.21652406336229e-05	-2.5924421003218227e-05	-4.125193961983974e-05	-0.00011329104659491994	0.0002008161756565062	-3.446287176596749e-05	-0.0001539395067505991	0.0003246905515093668	0.0004116415231760995	-7.618529587582398e-05	-2.8892991755279246e-05	-9.074353847445186e-05	-0.00016717812335157053	-0.0001078917990259549	-0.0002831571322244066	-0.00045933512156066497	0.0002577599405520575	-2.316021759816359e-05	0.001064184437557567	-6.263248566374894e-05	-0.0003192281983455387	-0.00012869033192375645	0.00031276739849538354	0.00014273620330404447	-0.00010189802884531189	0.0005760925161063113	0.001960379332604496	0.00037010654757800435	1.9635731760266457e-05	-0.00012340761771787687	8.231609960353308e-05	-0.00024418159012128506	-0.00029951211283493236	0.0002220731859808112	0.0005879887342188732	0.00022843210385657965	0.0001874160811204487	-0.00021310492763159828	-0.0004503658049407107	-0.00047011110706662293	-0.00036500857779738416	-8.431045434280704e-05	5.670706252681606e-05	-8.098822867342852e-05	8.46562564306365e-05	0.00010859208629028773	-5.519944600363313e-05	7.550312958303071e-06	-9.033607981411034e-05	0.0002159129042318295	-9.590852100723116e-05	-0.00012687109208775314	-6.33304161800126e-05	-1.6932616408015003e-05	-8.157978791679255e-05	0.00012881134848651018	0.00014622513033101333	0.0017949108609764623	0.0008833840539500753	0.0018253682778109923	0.00023250804292803117	0.00032929659419274056	0.0005320724817981865	3.9624519482785495e-05	-8.0608581382111e-05	-0.00018640366126885068	-0.00011588665584816692	-6.720742778054319e-05	-0.00015194191695695264	0.000983137280338642	-9.065404416131836e-05	-4.847358165497408e-05	-5.377542176437807e-05	8.890764917624808e-05	-3.0484873341907698e-05	-0.00017889744765239683	0.00015138333409961174	-1.2489415719661503e-05	-9.374101278832557e-05	-0.0006570824387104595	-0.00013806435103345027	0.004414958552925072	-0.0002409029828821154	-0.00015244760117493855	7.248949520261386e-05	-0.00020522717398848895	-7.68946881217875e-05	-9.747729780466641e-05	-0.00017254855727005192	0.0005959517482829035	-0.00013227288563091538	0.001199205646620813	0.0001101488677214901	2.666291318058364e-05	-3.1620307627533106e-05	-0.00022012112737769627	-7.122601296998359e-05	-4.0070895666577e-05	0.0005103125945008471	-0.00013229061287856452	-0.00011995098400398578	0.0003389818274122172	-0.0001787671252660961	-0.00010577209979392126	-4.737513224768056e-05	-0.00010180780854011643	1.1393028396452454e-05	0.0001747593937668087	0.0009974416984599652	-0.00022096544601776937	-5.87982507228059e-05	-4.48993913204592e-05	-0.00012075168535924764	-6.161492988996491e-05	-7.678499821575547e-05	0.0007013016660867616	-3.331455710379142e-05	-0.00011514125987767805	0.00020462057235977798	0.0001220074639256862	6.443554502964234e-06	-0.0002542673241604744	-9.740379355567892e-05	0.0030132264633995366	-3.008946608663309e-06	-0.00015691320817882689	-5.1430706563982534e-05	5.15535026376985e-05	-0.0002452310787648587	-8.949993623735884e-06	-4.3486434495694716e-05	-0.00040031928291831145	-0.0006387462722599278	-0.0003267577306580487	-5.3235333795529324e-05	8.741736850693981e-06	0.00024340831870773368	0.0002880510382505072	0.0001281300213319644	-0.0005527975651108908	-5.178276180056319e-05	9.059041499010121e-05	0.000302241196841733	-7.231454979882071e-05	-8.243949269789023e-05	4.708614918440946e-05	-5.1342371785712186e-05	-0.0002722755852658738	0.0004593282378985218	0.00011331610215993631	2.32839072371459e-06	-5.4509251215912e-05	-0.0003399865914456124	-0.00017858996401551316	-3.37829362142062e-05	0.0008276453945535186	-0.0001392857857977983	0.00012353451797567165	1.055086825648422e-05	-0.00012212765788765275	0.0002768779003097516	0.0006242116386708266	0.0001201026926240253
3	7.066616406021525e-05	-7.353769596387548e-05	-0.0001740211994020137	0.00017478582353265302	0.00033984435431173263	-0.00020199390165551244	-5.5370120826588325e-05	-4.016785815679018e-05	-0.0005045910634657336	-8.627318301328995e-05	-0.00012202392251350155	-0.00011716286819788694	-0.0004792300685753367	9.172407863927403e-05	-0.00011397844849932512	0.0001823125863880948	1.4933157555129348e-05	2.11220823472111e-05	-6.803906656156208e-06	-0.00018859440290689818	-0.00021909003829005173	-0.00011627703356421469	-0.0008491446887189119	-0.00012059889103436108	-0.00010654407908039657	2.5571706924573417e-05	-0.0001684423804047074	-7.086679191288287e-05	-0.00011456983283736116	0.0001344101240225433	-8.129497915381974e-05	6.364417493335032e-05	-0.0001251339942864862	-8.549731194764939e-05	4.54444731539539e-05	-4.140826587937023e-05	1.3305504678883437e-05	-2.610710336207035e-05	-0.0001060633880374957	-8.31543824726223e-05	0.00010656178016012364	-0.000147935594313286	0.00020015700072606565	-0.0003096879579165462	-5.867917122180683e-05	-0.00030828119016731303	-0.0006593129933845975	-0.00011584264067352827	0.0002785444601768934	-4.1176980156099154e-05	-8.327850211847534e-05	-0.00012512443939775988	-0.00010825996575211908	-0.00011617426658517557	-0.00011200380469762649	-0.00013913443191508688	-0.0016670960238007993	-0.0005846712910365309	0.00022409808876012633	0.00035666934340055175	0.00011021144038377061	-0.00015782915214286806	-7.420080959591569e-05	-0.0004592009368180453	4.888104430407115e-05	0.00034388822987156366	0.00012364986347488993	-3.5268725248481836e-05	-4.7800228116800585e-05	-0.00011904511266942351	-4.103844986279197e-06	-6.0605706811058677e-05	3.0698582460912045e-05	-0.0002504213334989318	-0.00010233384563696395	-0.00021726874797698735	-6.749516368295696e-05	0.0002474810150162862	-3.402151494069631e-05	0.00021173608418409296	-0.00011270302338879271	-0.00030896096552585436	6.470954900848271e-05	-0.00028484361359314234	-7.914149945894577e-05	-0.00016107916257448055	-0.000287824219908988	-8.712520750279998e-05	-6.9275759371287564e-06	-0.0001007441394996035	-0.0001729726764151642	0.0002204308399415239	-0.00011390542141040854	0.00029111611576138036	0.0008580487882310135	-8.052709037556479e-05	-5.891309900931152e-05	-0.00013789913071022701	-7.787172126230836e-06	-8.019350194231534e-05	-8.039616073640804e-05	-0.00015129376532269936	-0.00010020790190060651	-8.590707279368295e-05	-0.00028932097932640944	-9.70701628756358e-05	-0.0001238233652750704	-0.00012220039856042852	0.0003281759163093981	-3.3429491691362865e-05	-5.4310810628614855e-06	-0.00021903873226891774	-0.00038324646891875496	-2.859630169195553e-05	1.2398296060193507e-05	-1.9429742741316052e-05	-3.75064818265751e-05	1.3529949275357956e-05	8.041529344699075e-05	-2.8016162037814685e-05	0.0001877860933517566	-2.058363044605637e-05	-0.00013884952871252995	-0.00028721853835722994	-0.0002757941253352045	1.6069173681520305e-05	0.0010533083323087675	-2.965684207668729e-05	0.0004890878951164874	-7.240002106487085e-05	0.000679841100851944	0.0001393901302028317	-0.0005480445938051001	0.0002891009134805829	-0.0001611566401163448	-0.00013454255534602747	-0.0003249838165425011	-0.0001848822424045425	8.806428822070447e-05	-0.00011185885695079442	-0.00023351946868487223	-8.646067090993408e-05	-0.00012284034624311625	-0.0010678870884939283	-0.0001507247953881485	8.765559240139914e-05	-9.224643332769532e-05	0.00022642449376788752	-3.2658544506269024e-05	-6.876096843757164e-05	-6.0045437621930256e-05	0.00016303324510952375	0.0001298834860922037	-0.00018750788529581819	-0.00028360125659631854	-0.0003185595778624853	0.0008288575403352644	-2.9310417310021292e-05	-8.900517399419894e-05	-8.55129410777773e-05	-0.0003055386111022663	-4.7967514293753624e-05	5.7698751033020986e-05	-0.00013707143495549832	-0.00019596670063318352	-0.0001070607379331046	-6.851266383097986e-05	1.1996573929343834e-05	0.0002110278189356903	-1.9776560199474115e-05	-0.0003190956905918098	-0.00025841334839810353	-0.0003312680509386879	-4.1227318468923606e-05	-0.00014549737520098743	-4.200934220146567e-05	0.002363187122490935	-0.00017159335892719615	-4.196651731552676e-05	-0.000442368131943077	-9.542476772246155e-06	-0.0008969389024660337	-3.348031708710441e-05	-0.00015986624645969	-8.667046843882905e-05	-8.892348032672924e-05	-5.7908642081031005e-05	-0.00012484585403050905	-9.25959665768519e-05	-0.00017763452098968995	-0.0010421945491524438	-7.308375999575931e-05	0.00018387486924465344	0.00026025614692836053	-9.329627485730422e-06	0.00015396363916730176	-0.00011443202963321994	8.600633790327745e-05	-8.835070934700796e-05	-7.731243195087583e-05	-9.73707364013384e-05	-0.00011345297925622737	-9.454382970192546e-05	-0.0001364088493648511	-6.668546116932575e-05	-4.477232617752794e-05	-0.000273412561638439	-0.00010090321932919733	-9.858506931782534e-05	-0.00019507620870144867	-0.0002612133372629104	-3.316947172092996e-06	-0.0002822479021990484	-4.085599358590625e-05	-5.4342392274604525e-05	-0.000620342292666719	-3.098958716749971e-05	-0.00017081541252802468	1.8449440249708663e-05	7.700052261650602e-05	1.0253662763080236e-05	-5.260848155698295e-05	-4.9099674511882416e-05	-2.1840007609085102e-05	0.0004107322300017471	-0.0004134897860985662	-6.958356910893176e-05	-0.00018478134641000817	-5.478406945470174e-05	-1.9148602693812145e-05	7.940147062688383e-05	-6.362761671783947e-05	-0.00013793992311104996	-0.00017351252144102327	0.00014832037022989353	-0.001251848498775646	-3.298638349249386e-05	-8.178942622048433e-05	-0.0003325032343924816	-8.21965272413785e-05	-0.00019055215455748536	0.000494256509686582	-0.00014598646832010638	-9.591358040374403e-05	0.001931305946997546	9.676958832237416e-05	0.00032505604560924837	5.447246398977214e-05	0.001670160157513107	-0.00010533137612488716	-0.00015803561961099763	-6.770845258786777e-05	-0.00015405926158439703	-0.0003073583406440483	-0.0002698499927709091	-0.00030104676764490583	0.00011188935920337612	-0.00026529143413432107	-8.44119401417403e-05	-9.76550646442188e-05	-0.00026140244452676044	4.3256185569108244e-05	-0.00014902513278623739	9.231946449480383e-05	4.695107148445107e-05	-0.00014789466201572948	-8.78015028220781e-05	-5.9802665079569435e-05	-9.890997473796262e-05	-0.00023812379141506377	-0.0001505182916942141	-0.0002145868855505492	-0.0010049739213767537	-0.002858235863084597	4.860447153954333e-05	-0.00013483596020336412	-0.00021566667889232015	0.00011994177063338318	-0.00012876989247219767	-0.00011473157711396536	-1.3011414115381331e-05	-0.00025661798063953664	-1.7679329958158897e-05	-0.00011003440990717446	0.0005823707773444028	-3.103018216813228e-05	-8.685857920055246e-05	8.745691281282588e-06	4.667594768952111e-05	1.3866395623684445e-05	-0.00011940840571844745	-0.00017857315308446816	-0.00029716996355655026	-0.00010323924185819136	5.971993132321116e-05	-5.933130445591619e-05	-0.00015495038037003386	-0.00018415677344939217	-4.277354713308361e-05	-0.00010478641939875392	-4.5075329181380726e-05	-2.1330903005010004e-05	0.00015897372548310138	-0.00040216763096470164	-9.297968269737394e-05	-7.650105426740196e-05	-0.00012237494565511608	0.002118847902396702	0.00015742130075894903	-0.0001207389228302283	-4.3167436321434924e-05	-6.646900560136084e-06	0.0005789516399889563	1.272742443133054e-05	-0.0002438585054059416	-8.47011134535923e-05	-0.00017513140128636986	0.00012258072662887267	-7.701607509941048e-05	0.001856322364131327	-1.2183026624289345e-06	0.0007666655180933634	-0.0004149854024270314	-3.8605755804452316e-05	-0.0002066663871187069	-0.00017392198856074466	-0.00016091392606405036	3.799234682680718e-05	-0.0001392013021255345	-0.00019627545168905057	-0.00012120425026774724	-0.00014996011731392212	-0.00027512113923344977	-0.0001715840041131694	-4.979838908598385e-05	-9.053721028908106e-05	-0.0002152090634799297	1.6294219562208208e-05	-6.198859309617564e-05	-7.875671797663723e-05	0.00025549120882612284	0.00010231770427258608	-0.0006384826102613085	0.00012975555487423738	0.00039530169548307226	-0.00015136764980993995	-5.038896180856305e-05	-1.3679362868135214e-05	-0.00010272493983181007	-0.00011730144434929904	-0.00020235844903625818	-0.00023641881329367672	5.7098467685974124e-05	0.0001100639588472537	-0.00011277237485310637	-6.651785925694297e-06	-0.00023185242674992376	-9.883994419177095e-05	-0.00010448102286618303	-9.643427584532342e-05	2.685061137782013e-05	-4.9848805869014655e-05	-0.0006274013774630953	-0.00013642441847975316	-5.9328592149884064e-05	-1.9196597305963968e-05	-9.180593277512971e-05	-0.0001496910545698549	-0.0014751903250469016	-0.00033610642238019443	-0.0003017338529575621	1.029351131475787e-05	-0.00011305906809799342	-0.00015170652009422142	2.1458454082217885e-05	-0.0001769992809380745	-0.00012938781362810037	0.002101008012853988	0.00027592735680360395	-4.894254733404934e-05	-0.0001264157453994752	0.00017866414612306144	-0.0001519558699777762	-3.91738139212465e-05	-8.821670642810483e-05	-2.579094455259664e-05	0.0004589900592562825	-4.05784343016337e-05	-7.901987786428331e-05	-0.00015159823615793633	-0.00016055194411858733	-0.0001317389140717786	-0.000343298366037607	-4.1686032652386566e-05	-6.730278773887393e-05	-1.7988957744657193e-05	-0.00013958196199269381	-0.0001921841592846594	-0.00014790817422886203	-0.000265740071726332	-0.0013466736402475445	8.431427382891062e-06	-0.0001092610417097711	-0.0001906144495290075	-1.9754855631300174e-05	-0.0003550047074549801	-0.0009266599481113515	0.0003694812621230332	0.00014892680289425544	-0.0006818165467727964	7.763700990047852e-06	-3.633821487888764e-05	-0.00013708652206685968	-0.00013138462665150937	-1.2400335659733786e-05	-3.895494611954193e-05	-5.120330759961495e-05	-0.00026766154316658645	-0.0006516958622670233	-0.00018507170127345034	6.83342593163785e-05	-2.503125439949649e-05	-0.00023200861057640155	-5.9540558353709624e-05	-7.328196545800344e-05	-5.640601921963676e-05	-0.00040193392667539195	-0.0002741829557769244	-7.627038251813274e-05	-0.0001170503726486239	-7.951128931052079e-05	0.00016898646729693748	-0.0001859230269925302	-2.1340928374075476e-05	-0.00020912335002794876	-0.00013042057532241323	-3.0269223163957827e-05	-0.00018319087356794223	-8.948200376761713e-05	-0.00010672430885269599	-2.2444386522335427e-05	-0.00015032460082709575	-0.00015469077306067632	-5.667395736725351e-05	-0.00010846575201305583	0.0001001875342280389	-0.0010595027896589597	-0.00040077734250327574	-0.0002213471653346658	-6.0559253714853564e-05	-0.00014132890105942014	8.756749826205036e-05	-0.0003228329713161986	-5.7479121876786e-05	-0.00034236528973994885	0.00048137845612447437	-5.5080911948984516e-05	-0.0001879456152782674	-0.0001689817620845395	-0.00020466078916277902	-0.0005201905801632059	0.0004563387123047462	0.00013252052311259064	-0.0002635359134389961	-8.661509251327469e-06	-6.931948102398997e-05	-0.00011288623671666855	-0.0002958293488795241	-0.00017997452783411136	-4.545281787340382e-05	-7.051898734124245e-05	0.0013647391341111619	-0.0003023315940522467	-0.00011552018690780425	-0.0001095286050711083	-0.00010635043011711737	-1.958480890675131e-05	-0.00019651179171982437	-0.00014485126468335592	-9.159468976552775e-05	-4.028863009538707e-05	-2.9577969066657426e-05	-0.00023838963547224865	-4.246568930458317e-05	-9.237580866649823e-05	-6.985812435093342e-05	-8.919629117435198e-05	-9.362255508055535e-05	-0.0002553121372584152	-0.00013457201670898138	-7.791281954834101e-05	-0.00012223663418946043	-7.684743232916938e-05	-9.371439827437061e-05	0.0005482285736301258	-0.00017896813073706478	-5.7567851877800986e-05	-2.8445428175270026e-05	-6.621785082276632e-05	-1.6037067674657232e-05	-0.00028369223788631497	-0.00014049978972440982	0.0001117163893343646	-0.00016952968733363228	-5.7995110717505486e-05	-3.9792777961077335e-05	-0.0001310333617956383	0.0002811114560487581	-0.00040027026454387497	-0.00010801305163188915	-0.00019839800777151913	-4.743285807202297e-05	-0.000434359686175701	-0.00025179958158881067	-0.0003918237350781928	-6.226891516552634e-05	-0.00012522907985413942	-2.319618924989857e-05	-3.822011872358174e-05	2.026269498771349e-05	-4.7018439772373895e-05	0.0018975849798247167	-0.00014259775591547383	-0.00024042090450640899	-0.00011354468411787934	-0.00015135638112682287	-0.00026910248830280716	0.00025183726638375585	-0.00018776205078039184	-0.0002453444417244832	-5.528453503939199e-05	0.00046645306243522455	0.00010093967259510726	-0.00014022698198889186	-0.00021314520523322934	-0.00021177133239619775	-6.628566402415679e-05	-5.0058039953885565e-05	3.8334735543933395e-06	-0.0001306748224031163	-0.00010768512794754478	-0.00016356945014246724	-0.00014069048265277797	3.847041263670682e-05	-0.0002737954748581485	-0.0005112842119100135	-0.00010395866252655663	-7.22617837195334e-05	-0.00016484049136186377	-6.14313705583707e-05	-0.00012299332799126068	-8.295011860628687e-05	-0.00012168351838160355	-3.765913821920064e-05	0.00010333095303130864	-0.0002517330551167588	0.00017098728150258418	-6.627269401325e-05	-3.149008924324596e-05	3.495851446315633e-05	-7.116799091756708e-05	-0.0003128641376935645	-0.00012797835403130327	-8.56699578980178e-05	-0.0001209798809331608	6.7555387991910735e-06	-0.0002156719613135046	-4.64461050150105e-06	-0.00018314517191511223	-0.00033582917553536185	-0.00023875955694754335	-0.00011564167745981952	0.002629319808981869	-0.00036598663081077406	-7.999276074497175e-05	-0.00022830918349854673	-5.160708049830619e-05	-0.00017682001893657348	0.00031956277209766484	-0.000144141957409076	-9.52323886134378e-05	-0.00016887225326054633	-6.937229656794072e-05	3.1640908362281e-05	-3.1125440056658794e-05	-0.00021881122460928813	-0.0007166617783162181	-3.448442826133726e-05	0.00022702162548324974	-0.00024908783808735895	-4.903498647949116e-05	-0.0020937488708100403	-0.0001533311605213158	-8.009611539089721e-05	-0.0001756628770219284	-0.0001439932192586191	-0.00017909420727164936	0.0018518459044788162	-0.00010398047689816629	-0.0001778652487585484	0.00011169519598154083	-6.269585445485226e-05	-0.0012372443204640407	-0.0002682680361225189	-0.0001690288857438168	-2.671463740634619e-05	-3.2270766733802135e-05	-4.0870331760304856e-05	-7.07418898080208e-05	-4.055290453197962e-05	-6.03666272370466e-05	0.00035411249572426883	-8.642700557569349e-05	-5.896615087294869e-05	-0.0002692351576638646	-5.737899096097491e-05	-4.160352550157367e-05	-5.599794674541628e-05	-0.0003010951107747703	-0.00016065365447636765	-3.171205555558377e-05	-0.00016020667418020467	-0.00017513382182651367	-0.00021286814468660326	-0.0001431983959485623	0.0002989733474333908	-0.00028631652122044766	-0.00012394407490454463	-4.585759702643145e-05	0.0004056459629491074	0.0001881734727508009	5.324652347899371e-05	-7.864002444874436e-05	0.0003653787041812376	6.722084478279975e-05	-0.0002470143244877818	-0.0002050973511584334	-0.00027561944426161475	-0.0001769555519933721	-0.00011278715549965423	-0.00041140154324119225	-0.0003411069274519815	-0.0006764726535432996	-0.00046564759488702215	0.0027557192077229714	-0.00021180434681569718	-0.00043046596208938374	-8.009541716222323e-05	-0.00019709514974991987	-9.56151590248963e-05	-2.956789538112139e-05	-0.00015050451642869222	0.0004944798968506513	-0.000260586221285335	-0.0001225245189125057	-0.00016241638265057081	-3.729746879852722e-05	-3.5813945197575486e-05	-0.00018567701416170222	-5.6124636665771054e-05	8.117252283684309e-05	-0.00024587882028897	-0.0002423776133669607	-6.955877087604925e-05	-0.00010866829462918375	-7.696214813999804e-05	0.007604992702999607	-3.384433401082181e-05	2.7505991170794415e-05	-8.580701519945247e-05	0.0001938661950534403	0.00011308056409905978	-0.0003756447671639845	-0.0005136061087807221	-7.659042777535596e-05	-0.00028239193496097854	-8.474097246732686e-05	0.00013895861767528945	0.007582819512930794	0.0036121043726709745	0.0024392665392500516	-3.724399866994646e-05	0.002877073763584607	-0.0013592589520866987	-5.13977503577109e-05	-0.00015357970882570423	-0.0001604911451189363	-0.00012588891799016422	-9.627371744506312e-05	-5.217419665256895e-05	-6.884294680035172e-05	-3.2227742561399625e-05	-0.00035364347497665626	0.0006687636836531048	-6.857834271247767e-05	-9.122337858564405e-05	0.000593335290450464	-0.00014227434185820945	0.0001227921017110295	0.00010415205209128762	-0.0002731678773778178	-0.00014821564517650897	-0.00024399909681223207	-0.0012573805099147578	-0.00012602332800168122	-0.0005011739974973972	-0.00011351095327332354	-9.6878173245373e-05	-0.00016087036044128668	-7.733618545645107e-05	0.00022503194027198494	1.08271642607924e-05	-0.0005575605106541522	-0.0001746598164579726	-0.00025804829266908323	1.8139713636532443e-05	-0.00016131986664916518	-0.0009744863312778794	-0.0001042953260298544	-8.414395003135608e-05	-6.095365076527587e-05	-4.7533592584418025e-05	-0.0007400917340690199	-0.00014360169091042627	4.967465801678792e-06	-0.00015488517799469727	-4.4979572906950915e-05	0.00017977297062612562	-6.576513407228603e-05	-8.08964759796003e-05	-0.00012167620988081742	0.00014790877384451994	-0.0004808284244622874	-3.819232121354119e-05	-0.00015288108879969953	-0.0002335231643742432	-0.00021092223334872497	-0.000131442661991351	-0.0004315739521781629	6.691500513950654e-05	2.6043757260216614e-05	-0.00016642989137045558	2.4627281745260064e-05	-0.00033863097763389547	6.217714905680337e-05	-1.548758002845987e-06	-1.1344960765155833e-05	6.366028090778982e-05	2.2336133320508297e-05	0.0005080992896025418	4.4772359033183705e-06	0.00025306967390883057	-0.00011506669988971714	-0.00015114571396935734	-0.00018661471372221627	-0.00012422882738323	-0.0012116615389258793	-0.0002412413415725777	-5.542989236429139e-05	0.00010860043545893564	-0.0001363328326321042	0.00013536866396952527	-0.0003392918787160453	-0.00019278925836926951	-0.0002345355693934445	-0.0012545630026915438	-0.0004155790450321647	-5.642738652263538e-05	-9.117263683921657e-05	-0.00011100567712992293	-7.110884915063589e-05	-0.0007415240630213427	-0.0001123484982253234	-3.6338720339081004e-05	-0.00012631459016968462	-5.1006958022349256e-05	-0.0004355894528959055	-0.0002465306412862669	0.0006223790362720027	0.00014273418672321734	1.930803180100715e-05	-7.676475844430641e-05	-0.00011755680867786272	-0.0001090145394784497	-8.84130161558976e-05	-6.661149993891115e-05	-0.0001407514244435228	0.00015668682520631863	-0.00013185556770968512	-0.00018161145262220855	-9.836744357534787e-05	-0.0003989106495879098	-0.0007304577644521329	-6.026461249432063e-05	-0.00019685440985852982	-0.00015732631979949407	-8.751707915714333e-05	-0.00020928007409259396	-8.2239555182469e-05	-3.197169660067087e-05	2.002418586981201e-05	-2.2604653773354696e-05	0.002315377749309863	-7.412083956358593e-05	0.0007566634879572608	-0.00028737509942054654	-0.00012806815237280362	-0.0001081393355398935	-5.957121109165888e-05	-0.0004473675522136495	-0.00023234525899534986	6.631958765646634e-05	-0.0003767421057768769	-0.00012091071991964115	-0.00012264048369113118	-5.7904980606998475e-06	0.00010372012371793046	0.00010605257626273917	3.488573374442391e-05	-0.0002507191236843237	-0.0015976189769148317	-8.856128762716325e-05	-0.0006045343530041281	0.00028094486409620516	-0.00010853631097722291	-0.0005376063536866308	-0.0002160806770652484	-0.00014203365689203148	-7.795899627609666e-05	0.00013657254354767443	-9.496062581467992e-05	-0.00014593261839703961	-0.00017497230971444196	0.00013893405674119733	-8.275814802489498e-05	-0.00012540780067565828	-7.101675549120437e-05	-9.165675887101459e-05	-0.00012846541697528733	-0.00044833918899091837	-0.00013499100194109	-0.001466064248597667	-0.00013242848671644173	-0.00012018411336096338	-8.389689721883511e-05	-0.00016447159512357408	-0.00012700815085736573	-0.00013436887485257897	-0.0007448237145229165	0.00011996502665890964	-2.748856701680718e-05	-9.847923019407659e-05	-6.557587905958071e-05	3.7804656933209456e-05	-5.027708018378032e-05	-0.0002189321936138194	-4.789102910746946e-06	-3.4955399483474776e-05	-0.00017884150466054694	-5.438926299726572e-05	-9.982105350912361e-05	-0.00010105297173223986	-4.118167290293796e-06	-0.0001255756640191222	-0.0001913047061576601	0.00016375095034098334	0.0002783500324682562	-3.8602597571650394e-05	-0.00024619762698214505	-0.0002550666789981803	-0.00015146719151246582	-0.00010431565738056698	-0.00010226587048783048	0.0005203346318548753	-0.0008504381364619209	-0.00012421093129537492	-0.00014668298746041024	-8.483893038056685e-05	-5.976922942818224e-05	-9.356377804108467e-05	4.998321055388955e-05	-4.16528599982256e-05	-0.00011133970442245662	-0.00011006227772861152	-0.0005222841222533754	0.00010110852549235968	-0.00015695437448352945	8.82305745693534e-05	-0.0001975972371013237	-0.00010557529148792535	-0.0001226816051046149	-8.280639593841864e-05	-0.00012865128145066255	0.0007328356394341434	-0.000847068341444523	-9.003459042883286e-05	-0.00012017847002053615	0.0003174154073284794	-0.00022077557845697743	-0.00019487365981391342	-0.00013199938637992257	-0.0002927357164466421	-0.00014166019565688506	-0.000392905166819139	-3.9212290923250974e-05	-8.264439429604521e-05	0.00011197711441175544	9.608885399019275e-05	-0.0004402292253613924	-0.0003860429273316473	-0.00020250873816700057	-0.00021294348673469524	-0.0001336396147050058	-0.00016777662009078738	-0.0006713970111396215	-0.0001753455190684715	2.0981620640954192e-05	-0.0003416877629124115	-0.00021133425924773925	-0.00024180813485915852	-9.192612426623069e-05	-0.00021806878444956797	-0.00018988081627962437	-7.804963936606744e-05	-9.778114971611737e-05	-9.63343909350627e-05	-6.962732903139741e-05	-0.00013867765152729118	-0.00011442526867926286	-0.00010758069976914635	-0.0012332809887347597	-0.00021693806826708677	4.4063429702107706e-05	0.00011767509980420834	6.082610436304909e-05	-0.00011824593224407677	-0.00024658500145161206	-0.0001371048318020346	-0.00010826941700116057	-5.793922296988341e-05	-0.00041914037941921976	-0.00010739250407794912	-2.706806613096404e-05	-9.578635274890399e-05	-2.1044142848001335e-05	4.8101521990973326e-05	0.0006449486868694232	0.00033233724598394067	-0.00015571601973248206	-0.00014520641691249792	-0.0006489871339985751	-0.0002213195019104256	-5.34824474730345e-05	-8.755114706875751e-05	-0.00021185767590584754	-5.451345077651221e-05	-5.327947948088102e-05	-0.00011254305271596696	-0.0001634309329572764	-6.629862443895869e-05	-8.847594445400414e-05	-0.00014159553254231315	-0.00025775077672737887	-0.00020407137834031603	-0.0001295847754908682	-5.608876217988159e-05	0.000305576086040026	-1.0476705990275286e-05	-0.0002208172709943374	-0.0001183085039115078	-1.6877688091362796e-05	9.271888562457182e-05	-0.00010487205056100339	-0.00013558856014778784	-2.4653514426866233e-05	6.5237212848662915e-06	0.0052463538700942645	-0.00023395620248504396	-7.830656443576269e-05	0.0004920572928735599	6.510725543365601e-05	-6.753009694183733e-05	-0.0004148056252120129	-0.00012517477474196864	-0.0004989675658872053	0.001408245472133401	-0.00013113507318649652	0.004593786992823185	0.0005160177326423369	-0.00010644860312366049	2.4349663763042834e-06	0.0003662224865343676	-0.00017256468750846124	-0.000149416197728601	-8.105026086966527e-05	-8.58774255065337e-05	0.0001627992094728736	6.191010405158311e-05	-0.0005496642338387236	-0.00013209839259130873	-0.00020297256510950235	-3.9789411159964157e-05	0.00010812742172646453	-8.114126992079795e-05	-4.405781073513604e-05	-1.647368164737711e-05	8.312426926275625e-06	-0.0002525704293992917	-6.601333238865296e-05	0.00022873379953131573	-0.00010995679628467758	-0.00021989009406593894	-6.961393500102917e-05	-0.0003172701794275393	-0.00014251644368998395	-0.00043781870922344573	0.00014231814017908476	-8.308151013190957e-05	4.206906592678302e-05	-0.00016567557015989957	-2.3127902426146567e-05	0.00013047420455798117	-5.776278776162608e-05	-0.00021055854550220353	-8.84412996882469e-05	-0.0020013589362895437	-6.998883816586226e-05	-0.0003688394127690888	-3.597265593246684e-05	-0.00010745330393786487	-0.00012287710569578505	5.446988675549669e-05	-0.00014000576259249684	-0.00013790699866446734	-7.2716235258179785e-06	0.0002560322673610265	-3.0452132033507905e-05	-0.0002196206125940878	0.00020352932356503992	-2.5941807206356927e-05	-5.851281049814189e-05	-3.104569927340888e-05	6.023357094947739e-05	-2.550304897857519e-05	-7.975765057355117e-06	0.00024132309808891069	-5.517553084371032e-05	-1.2698076664453195e-05	0.0005514448047033139	-6.042361742367731e-05	-6.420623422817261e-05	-0.00010310173193537394	0.0004894399715220747	6.782128239156193e-06	-0.0011134784473762515	0.00011944649493833678	-0.0001284681001501681	4.251128239407637e-05	-7.551205434343769e-05	-0.00016148625408928552	-0.00011347250648208141	-0.00016015087902441407	-0.00019891909500684949	-0.0001757439589052974	-5.179554543671537e-05	-8.975562954371844e-05	0.00022606729020561604	-0.0002654458200794533	-7.931250234015911e-05	-0.00010475451151713016	-8.036802985960607e-05	-6.388521431916733e-05	0.000253375837840794	-5.608188505685252e-05	-0.00016224595844840836	-5.706867287895505e-05	-0.0001254949262619534	-0.0002102516369083293	-0.00036058948891330977	-0.00011741000990821379	-0.00025221193400062246	2.3573416404932046e-06	-0.00018399935636062987	5.423099287795306e-06	-3.4114287288323385e-05	-0.0004620938738437544	-0.0001047589376333288	9.076396410539878e-05	-1.4740584579552152e-05	-0.0003625266891099505	-7.806223478250117e-05	7.075287091022597e-06	-0.00011957487286173411	-0.00010922893867340083	0.00012204883887606956	-0.00026386568550054013	-0.00020052132871051893	-9.482514726945926e-05	-0.00021416822932732564	-0.00011406225276527652	-4.750426653280497e-05	-0.00018451691837699684	7.836327607764845e-05	-0.00018638026468426595	-0.00012344545768226982	-6.82405782745146e-05	-0.00015270229749052928	-0.00023451378500346723	-0.000192386936961648	-6.643830286038933e-05	-2.5016571571640745e-05	-8.591757411740516e-05	-0.00029399834042205097	-0.00020456529423985872	-3.4420023133133707e-05	-9.551258098903907e-05	9.839160970217484e-05	-3.0326726130896528e-05	-6.381411404373998e-05	-5.573012902820834e-06	-4.84038469029013e-05	-0.00023212606217155865	-0.00018441730903304645	-0.00017022080910639788	-0.0003039927756864733	-0.0005239993223615058	-8.263636617208828e-05	7.741821376737657e-05	-0.0003124495420052785	-4.84382400986556e-05	-9.304863037004754e-05	-8.496818158031828e-05	-0.0004198841876131067	-0.00013405957813545003	-8.659233557517704e-05	-0.00022545713418563977	-0.00043815894993052087	-0.00022318097863044585	-5.0420831698549096e-05	-8.455606976989712e-05	-0.00017962913983955988	-0.0003201572052745944	-0.00014465675306112057	-0.0004186684675807443	0.00651873969343123	4.0837449468578325e-05	-0.0005909305504736451	-0.00015323308155634343	-0.001204429841799787	-0.0001473746090712437	-0.00040218405620225545	-8.769476715885648e-05	-0.00014922149618373874	-4.5848742194800226e-05	-4.46801306579368e-05	0.00013646503960746558	-6.002038879694241e-05	-0.00016508537481280832	-6.873679604260675e-08	-3.519125847667658e-05	-0.00012305840741473463	-0.00046893380716646305	-6.400977171661103e-05	4.262970669681442e-05	-0.00015154703763159787	-0.00023955932918776724	-0.0001586041470660285	-0.00030268731670305305	-0.00020113429940733175	-0.00025020950799617094	-0.00045330834519973845	-0.0003719102025426174	-0.00015914629600545142	-3.8536299053897495e-05	-0.00022162114054599465	-3.9328951452362616e-05	-4.3717819242959755e-05	-0.00011885554460525194	-0.0003502177955559104	-5.873650913731142e-05	-2.340819624135924e-05	-0.00043788096579274995	0.0003584583336936296	-0.0002361555146548732	-0.00020701732268365672	-0.00041204386512375265	-0.00016952765677163666	-0.0006127084197790497	-0.0004150079205032726	-8.722730422327043e-05	-0.0004110866486930888	-0.00024347786301545855	-0.0003786283819195988	5.745149867567468e-05	-0.0002443980504884209	-3.125773226080648e-05	-0.00014900239708057116	6.125998674910333e-06	-0.00018548601099100637	-0.00039304314583278566	-0.00011512148225390364	-0.00021916295154691595	-0.0002383699373654996	-0.00021488479404868738	-3.674169092747436e-05	-2.2673648939890344e-05	-6.213158611531383e-05	-0.0005070514863140202	-0.0001307607385297117	0.0002679848678953399	-7.135508684110544e-05	6.31230355421138e-05	5.708623615089438e-05	8.748369947548348e-05	-0.00020549923903891796	-0.00045077118577598366	-0.0010189413080239932	-0.00016300999892916398	0.00016048211418038955	-9.382577573417297e-05	0.00039570863229809424	0.00012613268191929582	-3.6698939549566674e-05	-7.358540943223819e-05	-0.00025204620639082063	5.579549569646123e-05	-7.54453634923694e-05	-0.0002046590139289887	9.807848080314818e-05	-5.5910281103724064e-05	-0.00013434845348024146	-0.00012540534221148458	3.1657660618811953e-06	5.643169435234019e-05	-0.0001667901485697464	-3.781490306558642e-05	0.00014447141007874995	-8.229642052955835e-05	-6.432323517630728e-05	-4.476528322483366e-05	-0.0005915452130730406	-5.2636633602573994e-05	0.00036098393605560114	-0.00013372454093703778	-0.00023462837184520775	0.00022595188579353453	-0.0001113402541401655	-0.00030589829165900205	-0.0001682583417631644	-9.727492712579064e-05	-0.0005644363519463142	-0.0002164713438392782	-0.00016907269029074477	-0.00023628198082161284	-3.863502793472624e-05	-6.825565765585676e-05	-0.0001481111272018602	-0.00022274476980113512	-4.545995066348072e-05	-4.010787216496833e-05	0.0027693711349275766	-5.3278239980153595e-05	-3.364043111093843e-05	-0.00014090427727874862	-0.0003892996141364515	-0.00016021217051930562	-0.00019931279684804113	-0.00015563790335798347	-0.00017774723454462492	9.922812324719486e-05	-4.221542076618218e-05	5.552873782176232e-05	0.0016335198027790589	0.0026881502060494113	-0.00012015611971991801	-0.0015581021268608207	-0.00017528611098380751	-2.40673604741822e-05	-0.00039660394978969734	-0.00011546763741443273	-0.00022965740035722234	-0.00015539593352526616	-0.00017368458833908422	-5.124718502522853e-05	-0.0001792417164875774	0.004380482260780379	-0.0001328716092003968	0.00012266248660890576	-0.00011161315325124758	-8.062982054282182e-05	-0.00017911253498221322	-4.636291246676732e-05	-0.000164012890892462	-5.2380237985972776e-05	-9.371803636994872e-05	-0.0001959556516651215	-0.00011075208409848687	0.00027891841869209365	-0.00024421009447188823	-0.00012303089298217133	-0.00017455120649383093	-0.00011318389698557477	-0.00020180830263258088	-4.812438730004513e-05	-6.095240120023319e-05	-0.0002700687354964755	-0.00029594677173340375	-2.7322866864589066e-05	-9.12661608418603e-05	-7.266143417819225e-05	0.0001669359887309171	-0.00018700012630325658	0.0005797105666042552	-0.00013405823291349507	-8.971429081925361e-05	0.00011177778796797656	-0.0005103527754918321	-7.349710369097942e-05	-6.831965271903048e-05	-0.000254512153863761	-9.804875733002137e-05	-5.829301935378623e-05	-0.0005678479900237663	-5.3503319088718595e-05	-7.40322495165165e-05	-0.00016823016822989844	0.0003819096455674214	-0.00017459107765484014	0.0005478060892079328	-8.244735060707955e-05	-0.00018289117610641138	-6.262628904415673e-05	-0.00033665692454570146	-0.0005840405301085372	-3.93589930834694e-05	-0.00011271931619240958	-0.0003320505270020984	-0.0006198374789484537	0.0028426125895084447	-0.00013019523772012472	-7.410521580894002e-05	-3.5693989502092e-05	-5.0156181365671544e-05	-2.703982851219319e-07	-0.00016005191600114373	-0.0004525331734969596	9.070090372174334e-05	-0.00019901779108325306	-6.271335218795585e-05	-0.0001150929722373943	-0.000403418011871431	-2.713658741769479e-05	-0.0002820872908881246	-0.00019567968812952467	2.004925812178059e-05	-0.0002146187518594269	-0.0013229396885270563	-8.78987954002205e-05	-0.00025415982717521814	-0.00014560241798760765	2.3662299243995358e-05	-7.710239321469582e-05	-0.0016798830519251168	-0.00013812095499381258	-0.0003996009938242344	-0.0002254366924113687	-0.00010800799103286201	2.743219375170776e-05	-0.000778831189778947	-0.0001519469303387892	0.00010581615938942002	-0.0001738345814864765	-0.00014914602809386974	-0.00023727481984150704	-0.00018301647904317282	-0.00010158208082775702	-0.00013462118717703206	5.302580419832704e-05	-6.065760356159802e-05	-0.00020105036740649372	-7.226945922312556e-05	-0.00013600221345460596	-0.0004722805443206624	-0.0006657413582273831	-0.0004826205162138251	0.0012611654684052934	-0.0009205847370623415	9.323137658637394e-05	0.00011039493115752038	-2.7673407664141587e-05	-0.00017897076295142708	0.0012346683425905288	-9.691748115543695e-05	-0.00043936573354827187	-1.840413578176478e-05	-0.0005171546232379757	-0.00011574630438186516	-8.209487308248866e-05	-0.0003338870014977246	-0.0004652709262078695	-9.937374330356743e-05	-0.0003501143105286565	-0.00020749674654138843	-2.4698151376732807e-05	-4.563772357370414e-05	-0.000660082600653967	-0.00028441910754031563	-8.561910877358009e-05	-0.0001302404081640166	-0.00028332494343806557	-1.8648851485980552e-05	-0.00017143410544438409	6.419679096733453e-06	-0.00010284890453690416	-0.00023551828405628955	-6.383721921902166e-05	0.00025176236841382494	0.00012500363659478413	-0.00016507590423985496	8.596142964974193e-05	-0.00012511691021034951	3.461649997702276e-05	-0.0001593462744717558	0.00011284112667760322	-5.950203576047969e-05	-0.00010973085268610306	-7.338991347484257e-05	-0.0002538651976991619	-5.9672534484738654e-05	-0.00025117141417569695	-0.00017215668950920437	4.4434455184251824e-05	-0.00015935209612310617	-0.00010644355557796618	-0.00014825802525291146	-8.215892397166348e-05	2.0588835243038217e-06	-0.00016304782477891318	-0.00027973168739042173	-0.00028137522722216485	-7.80043507393791e-05	-0.00019585393833524374	-0.0011818915297672618	-0.00014030520112959287	-0.0006801595959403759	-0.00013504559050609932	-0.00010913728327430253	3.140457890509366e-05	-0.00018218280762282666	-2.6422378127248224e-05	-0.0003459847862943058	0.0002375278677915565	-0.0001561192253137465	-0.0002002443735443776	-9.315402572483763e-05	0.00041668643104118564	0.0003043993853172376	-3.483159111749678e-05	-0.0003014243343763247	-4.180416641826795e-05	-0.00013077154852632244	-0.00011878928294369903	-0.0001297076411959272	7.77300218616333e-06	-0.00011451230762427866	-0.0010350311834668613	-3.0703284607676985e-05	0.00016276754848674145	2.151888433083394e-05	-9.879183886975079e-05	-1.9142488072179186e-05	-0.0001614144074630187	7.930473878919087e-06	-9.054036755440535e-05	-0.00048158420278033274	-0.000298914539392037	-0.00040751068551445475	-0.00019738721631056997	-0.00022919259606771566	0.002771645201382373	-0.00044166137449986947	-0.000380374506947524	3.6129261343414355e-06	0.0003593181000358281	-0.00022079852877290895	-5.629931743624561e-05	-2.1616248452458586e-05	-0.0002505181808652446	-2.0048587641796614e-05	-0.0022054801437624725	-3.491723713992932e-05	0.00010318926427061587	-7.523084706405998e-05	-0.0002239782223475997	3.081512535513536e-06	-0.00010101198229213674	-0.00016508671748383647	-0.00012154488230686342	-8.223981893264519e-05	4.833434257868664e-05	-0.0002490834182635568	-0.00016535035382374844	-0.0002769314990437791	-1.0817648753434596e-05	-0.00023707539362750473	-0.00012891510024492877	-9.815031717699837e-05	0.000639676925767743	0.002915616097827017	-0.00013499787473856778	-0.00010584452841133443	-0.00030065513824648483	0.0004878307384429923	0.00012883569715912524	-7.665316294552677e-05	0.0010397137574256227	-0.00027748990629283723	-0.0001383201334014506	9.384012367695992e-05	7.706195161247246e-05	-0.0001292881421711844	-0.0001339225007089641	-7.142337617881153e-05	-0.0006030640630231515	-0.00014469275672949772	7.712475956973216e-05	-9.750804301521616e-05	-0.00019183181611929262	-0.00010113731054664893	-1.1086767858046134e-06	-0.0002664121797669519	-0.00017664043186336377	-6.438829124781427e-05	-5.499944489873826e-05	-0.00011355566571026715	-0.0002334888345748243	-0.0001817326928886972	-7.316134569387166e-06	-0.0001261037228735105	-0.000428232697367297	-0.0001996587803335489	-0.0005591409870896638	-0.00029988061732408636	-0.00017955784368048035	-4.431443134886738e-05	9.89431363459838e-06	0.00029113212843777863	0.001676583631501506	-6.672122610149114e-05	3.0991532996227566e-05	-0.00038219091377990756	-0.00029789140111053297	-0.0001616290726167374	-0.00020278638263448128	-0.0003024291770705972	-0.00015414261021840517	-0.00022770377861267385	-5.824562627628114e-05	-7.80109679868226e-05	-1.5037113470437905e-05	-0.00019524383640744556	4.416559719952499e-05	-0.0003829453795585058	0.00025626942278167403	0.000940192627535504	1.5175090527453199e-05	-0.0002461872002624995	8.940180028570277e-06	-2.7080898742061595e-05	-4.3370219785525025e-05	-7.799294845926572e-05	-1.3628768411571102e-05	5.7502248914887785e-05	3.0043273549576688e-05	0.00013201671090339327	-0.00011095423359937408	-5.5857355198057745e-05	0.00021142088079847488	-6.594297542431668e-05	-7.543706356621996e-05	-9.742163683097134e-05	0.00010012541355666973	0.013401650911425804	-0.0001316693016088073	-0.00022947100090655798	-0.00012457515771096268	0.00023775157044958662	-5.972050693404283e-05	-2.353541078368206e-05	0.0008134670728810901	-7.166610946795261e-05	-2.7706243147394748e-05	-0.00019989862475479854	-7.844456677410501e-05	-3.866464591206476e-05	-3.3264233752779853e-05	-0.0004441111650069141	-0.0001065208044897715	-0.00010159955336649207	-8.177150561092695e-05	-0.00019309025250970508	-0.0003193325588234325	7.130112166162923e-05	-8.368851743520868e-05	3.9951247596971155e-05	-0.00016730216229963635	-9.30969477767813e-05	0.00021510238813154803	-5.340505184726364e-05	0.007980437519449355	-1.157315679339588e-05	-3.604151568413075e-05	8.231177968086118e-05	-1.2737678643873514e-05	-0.00013688623084967801	-0.001018063602317092	-0.0001267657057720796	-0.0008472118900413331	3.3835897284858316e-05	-4.3684653071744175e-05	1.5321643732884755e-05	-0.00012354787042055193	-0.00016931943025641694	-0.00015623223474691076	-0.000556153303387206	-0.00036107752055042374	-0.00017309421894035642	-9.912976776445953e-05	-0.00010009108823012773	0.0004741551873194431	-6.623491337477585e-05	1.4823942518188174e-06	-0.000209600434263189	-0.00034320586738444895	0.00013915321144605485	-0.00011802112843586595	-0.00013567642940904984	-4.745469899790776e-06	-0.0002011028765996424	-0.0001973913876592031	-0.0002027381268051489	-0.0001883131412328656	8.412155760512096e-05	1.3002136225572786e-05	-9.630213673491755e-06	-0.00010487185393276158	-0.00044087708423197247	-0.0002270348739449583	-0.00027365459915573324	-8.115860570242345e-05	-8.640484668799894e-05	-7.035900976701574e-05	3.486559382889169e-05	-9.641380173135447e-05	-4.9480104443412815e-05	-9.403953832536761e-05	-0.0001221761566365036	-0.000142410198417469	-0.00012246967941099285	-4.0961798778615744e-05	-0.0005554329913091579	-9.89915836673606e-05	-7.876938667770849e-05	-0.0017513374105256555	-0.0002245078193971405	-0.00010321803227311537	-5.2684734056931375e-05	4.486419993767884e-06	-7.249720083056291e-05	-6.571228892486472e-05	-4.187983502322197e-05	-7.498791004766606e-05	-0.00015671226452888663	-0.00011362180308194024	0.00013247101650843248	-4.277864556747669e-05	-0.00017376291048128625	-7.571965876993414e-05	-0.00019576206132954408	2.0876389415587854e-05	-9.473874877171141e-05	-0.00016910847086491122	-0.0002202478104585429	-0.0005393945964441866	-0.0003333559899151083	-0.0013467212127973012	0.000674876680993814	-0.0014065308760351997	-0.0005582518057684934	-0.00012032522114977877	-3.9783249060726126e-05	-0.00016233145401351078	5.9006807759586775e-05	-0.00013155448291240273	0.0003019541225268641	-0.0005961175907058525	-0.0002615119297841434	-0.0001625859018180696	-0.000267066948231219	-0.0003066589966303839	-0.001351371314119668	0.0002358443144257874	0.00039330768109038664	-0.00011604390992575813	-0.00015809908348885996	0.00016164753952099695	-0.00014509638854262553	0.00011162729535371573	-5.4468398322203726e-05	-0.0001265990569572614	-4.9953646218537904e-05	-9.880095007224328e-05	-9.738125295431588e-06	0.00013656687563931287	-4.233433471419128e-05	-0.00013549782357285937	-2.308192652463343e-05	-0.00022712418685694332	-9.141670661220033e-05	-0.00012465013272115565	-0.0002712079356961616	-0.00010471675572353283	0.0016987717459590141	0.0006689387918243694	-1.9588698013277196e-05	9.557315499714496e-05	-0.00014370452639385735	-0.00013124032054758972	-0.00013775071027556185	-7.232231959365843e-05	-0.0003199442389190737	-0.0004579526806693377	-3.802031850798521e-05	0.0001803598730643383	-3.407463551777999e-05	-0.00023030076589148458	-0.00010619749378614766	-5.998943710157211e-05	-5.652106466303947e-05	0.0023275565654472695	0.001444624323708495	0.0002635976292168446	-0.00023705546234203148	-0.00022709559416062922	-2.2840943044899297e-05	7.355604357107138e-05	-0.00015073598154876283	0.00013418406895464646	-0.00010336142731806916	2.437668978970543e-05	-3.750520521311796e-05	-8.336517925814123e-05	-0.00023069917155858535	-0.0009683219101808217	-0.0009369748464517904	-0.00025166035270192394	0.00017601872095609686	-8.743734987404268e-05	-4.332052335815408e-06	-0.00014203380261173647	-0.00035446499411660677	-8.40627586748979e-05	-0.0004486831534903399	-0.00020801001042304674	-0.00013938326025344513	-2.7102764646138388e-05	-2.1809747458638875e-05	-6.508701419216916e-05	3.8424629419249336e-05	0.0005249476548465097	9.447665904611069e-05	-8.220361312162026e-05	-5.880383619968281e-05	0.00042713645374793034	-0.0002973122094498877	0.00041186029925314256	5.941218998614973e-06	-0.0004782932191396857	-6.527865924860516e-05	5.650197481232302e-05	-6.168671151854067e-05	-0.00028692013832150564	-4.713659962185026e-05	-7.271391562595633e-05	0.00021477037757734475	-2.7596522636789e-05	0.00010066588582437751	-0.00027986121277013203	-0.000191522777776975	-0.00023610771719689572	0.00010442330633101695	-5.251837481270899e-05	-9.082898629059912e-05	-0.00012975265717640914	0.00014630825708092873	-0.00013529512761425113	-0.00015118548404785692	-9.559514909871231e-05	-5.639794512288077e-05	-6.465780834353167e-05	-0.00033865042321180254	-0.0002551112722100327	-5.307232768664188e-05	-6.218631505222358e-05	-0.00010316164312383415	0.0006397007481378572	-6.918891160400032e-05	-0.00029993993431499	-7.421796878205654e-05	-0.0001382677315845814	-0.00010492077624022849	9.869548302297004e-05	9.403365217551746e-05	4.616800492942856e-05	1.041960638203417e-05	-3.56168982125053e-05	0.0002960269247671975	-0.00018894664169664922	2.7798646424025894e-06	0.00041527072670119545	-3.527364010887703e-05	-0.00018775991126123521	0.00012126037595616753	-0.0002189771162300368	-0.00030978705122156996	-0.00023236957634430245	-0.0007293103223643964	-0.00014728625759320143	-2.8602473263742447e-05	-0.00018899833828308694	4.730565259840554e-06	-9.50617460681307e-05	-0.00019944767938085371	-0.0001057352478361658	-0.0001434936864952483	-8.201792439956477e-05	-2.2969378927992777e-05	-1.8576226111425694e-06	-7.09339425875156e-05	-7.893928701555914e-05	-0.00011284556293524595	-0.00033680753934343835	-0.0001739471211716718	-0.00018933860360317913	-3.3810322602300765e-05	-7.088336855143262e-05	-0.00012006359119971599	-3.506788319762555e-05	9.540864552707204e-06	-0.00012218367240296406	-9.641769374253966e-05	2.200162063789193e-05	-0.00022058026216768964	-0.00031902521418166585	-0.0005507839381555955	-0.00013892370548247048	-3.074697460285647e-05	-0.0002692879278494561	2.1620213158332032e-05	-0.0001228344863308092	-0.00017673515125776485	-5.6264652096256626e-05	-5.3261207768856485e-05	-0.00015777436915842018	0.0003430056309147403	-0.00018906428710534069	-9.655080697988223e-05	-0.00014653188462692842	0.0002729180668088712	0.00024139528311153128	-0.00012540401141758012	-0.00020121648623095873	0.0008409776135174826	-0.00023710592664231316	-0.0003436659663093083	-0.00016254721094399353	-0.000145286638234035	-7.324635815364534e-05	0.00017438920495035617	-0.0001872064899585359	-6.827242249229297e-05	-0.00012252036040965618	-0.00023832225530482043	0.00021893376345192547	-0.00017248454323591107	-0.0001216391228904631	-8.708779882237346e-05	-0.00012735980710805873	-0.00022639117992097	-0.00011119957435954165	-0.00010930786249009474	-2.638345646010329e-05	0.00017180017323376558	-0.00014159142016803572	-0.00033148236722997833	-0.0001620219001330098	-6.42853243260168e-05	4.449032751924361e-05	-7.087963086984149e-06	-0.00016321359117890962	-0.0006299555589153965	-0.00030372635908135676	-0.00019365972052416775	-0.002011004232659637	-0.0001069547996362682	-0.0003171745883010389	-0.0002360849876051194	-9.026746053515455e-05	-0.0003028725226385482	0.00013963042749130756	-0.00012655853751973578	-2.7058233479102884e-05	0.00011478600445703847	-0.00017668244038381416	7.60723944393332e-05	0.0002042779682684195	-4.908845935140502e-05	-0.00025713112441659965	-0.00043448388240242104	0.00013336754505621393	-0.00029590929314593387	-8.604898003712116e-05	0.00011242669058444671	-0.0005831143679513513	-9.415068279491926e-05	0.00021894220273962754	-1.4807103777520713e-05	-0.0002496945038685918	-5.3795867688244804e-05	-7.776691770924825e-05	-0.00015562112065628278	-0.00048318428176263016	-4.0833828261393966e-05	-6.0382922408147645e-06	5.628578234233419e-05	-3.303646324999915e-05	-0.00023179234586611798	-0.000298303604907028	-0.00020108947264860358	-0.00022221264929956917	0.0015494796685392976	-0.00042758349903891955	-0.0013589988931533683	-0.0006092613643502035	-0.00033250264556689333	-0.000336904780283334	0.00012961368845857337	-1.2253654870023897e-05	-6.05124680138706e-05	-8.004964604416012e-05	-7.088641393700606e-05	0.000860480120023946	2.8737992170478065e-07	-0.00013821617098345987	-7.883449372146689e-05	-7.906635063311746e-05	-0.000211838076960035	-9.595225573682533e-05	-7.131669866388023e-05	-3.291879950516443e-05	7.321226119145994e-05	-0.0002180695674681259	-0.0001449903560528284	-0.00020811327397949985	-5.180157285228743e-05	-0.00011708274839942891	-0.00024050467474580478	-0.0005098630407704492	0.00016978338380667138	0.0002233811521286912	6.414364938037491e-05	-4.9977807913947676e-05	-9.638356108129896e-05	-0.0001218291629705673	-0.0001034723058330775	-0.00010089888464060133	-0.00019265615782144835	-0.00042994626617376316	-0.00018985452243346697	-8.973151497769115e-05	-0.00010912349680767199	2.2340539252262533e-05	-0.00011141156469995033	-8.780424794474941e-05	-0.00010784819708456124	-0.00027572840162992874	-0.00024378842026111103	1.229237111798856e-05	-0.00023855555108891573	-0.0001371115273304294	-0.00023198219016492527	-8.141043893928048e-05	-7.560196095116903e-05	-8.623594120266645e-05	-9.659136018191783e-05	-0.00010504258127548745	-0.00046230676017620275	-4.3365259367658246e-05	-0.00017108999662356162	0.0002856744418354048	0.0001821887934598591	-0.00019684181732690538	-0.00010509545000506507	-0.00015202840816840062	-9.265891500142044e-05	-0.00011129761724464984	-5.292089035665653e-05	-0.0016483801057546846	-7.428031383128256e-05	0.000862278752855158	-0.00013047573877979967	-0.0003872513003257696	-0.0001968181988605613	3.0748710820861784e-05	-8.833523940521505e-05	-0.0001095809354882449	-0.00014998402427204835	5.879997465589627e-05	-3.1350808271763006e-05	5.968613451712127e-06	-0.00015423464773006956	3.6209522612570365e-05	-0.00017815688209926167	-0.00011336070902027312	-3.203090943600764e-05	-0.0002431694547802275	-0.00021378590808687788	0.0001629944073600498	-6.773465203618622e-05	-6.519859402962357e-05	0.0002496215807025394	-1.6653090095709875e-05	-0.00020019681564346478	0.0008376633958500846	-3.736915907988318e-05	-3.1691517553605955e-05	-7.153324708735983e-05	3.1519845587775284e-05	-8.526196937506646e-05	3.549629407898179e-05	2.2109910313673133e-05	0.00042591924783501073	-0.0002101474241707858	-0.00014960369226186336	-0.00010378276649700496	-6.952848496265966e-05	-0.0003540404691513235	-0.0007291076763287851	5.235008357352391e-05	-0.0002191124265283528	-0.00011255885752513378	-9.969124467999017e-05	-0.00010932783092049752	-7.566410923925052e-05	-9.912764381039765e-05	8.058611863914471e-05	-0.00021265371579176298	-0.00024713089365146156	-0.00015099525417144272	-6.011675571290699e-05	-4.856727824971259e-05	-9.537522460705083e-05	-3.237545640380336e-05	-9.172943325135419e-05	0.0010835880230697877	-0.00011099087853783319	0.0001242584209410649	7.942358667178638e-05	-0.0003442800783753956	0.00017722108547865126	9.149927813619811e-05	-0.0002159974209942147	-4.571446392970167e-05	-0.0003290538784010356	-0.0002459944418880806	-0.00019933050725059329	-0.0002950681429524956	-1.6142380719481954e-05	-0.00010998992797667481	-0.00033550816192465206	-0.00019784105052547587	-6.135994358531003e-05	1.862884516722704e-05	0.00033660310325800294	-3.6952874535204095e-05	-0.00022985454066623215	-0.00011076163928921502	-8.628020137560118e-05	-0.0001448330394010107	-5.525853718382932e-05	0.0003161996320627493	1.3906424500068886e-05	3.7556889630617536e-05	6.038288054186156e-05	0.00014210071697619235	0.0002952429485279096	-0.0002240710865575074	-5.543838489671151e-05	-5.724671680188264e-05	-0.00011874444965662621	-2.3728265840739833e-05	-0.0003987646611043832	-0.00013070388351016254	-0.0005941705496451884	-8.578249508460642e-05	0.0013171099831584487	5.816032335645388e-05	9.214658832513577e-05	-0.00021134521205218112	-5.3765929433016205e-05	-0.00010149962300236156	-3.700013450660579e-05	0.0002495759086089276	-0.0002167501083298731	0.000368784227757814	0.0008120334945623144	4.81376042626146e-05	-0.00019353839152246803	-0.00014282312379922652	-0.00013492391285426384	-2.5764514343083884e-05	-5.606783358493865e-05	-0.00023034416109631137	-0.00013215469939702686	-0.00012170556446550253	-7.403013943738695e-05	0.0053244606275283934	-9.081968826121339e-05	-0.00010413610681369998	0.00010784954394251828	0.00043797501189951697	-0.0001316179065892015	-0.00020830075975903368	-7.354434205846053e-05	-0.0001231930530334018	-0.00032436202247307144	0.00012184021356895972	-0.0001629871767719117	0.00021247089991460475	-0.00013440984337232263	-0.00014400503909734318	-0.0001301441959439734	-0.00022926947443404738	-3.395075441213801e-05	-0.00025694634302183324	-0.0003092644211887263	0.0003013971338829885	-0.0001314284346739428	-2.7070172186599234e-05	-0.00022361681318337233	-7.520386585299399e-05	-0.0002433206435642409	0.00016319990920260602	-0.0002605686482468009	-3.762598481023105e-05	-0.0005983726810846596	-0.00043682837121029156	0.00022950122156926802	-0.00012184666612487119	2.5296271514461166e-05	-0.00019339404898054615	-0.00010031778284274025	-0.00011045515639312516	-0.0003163121933627989	-0.00012592931957360124	-0.0008320719413233847	-0.00019892132233451071	0.00020085003571043765	-1.6561161265972103e-05	-0.0006205464969087722	0.000596695401510862	-1.74041226795732e-05	-0.0003695088576055164	-3.964054745768479e-05	0.00028393725569583186	-0.00011400459532792983	-0.00012007878215825982	0.00028205585737795284	-6.548879768185843e-05	-0.00016530998427263447	-9.246643626353384e-05	-0.00010723582053431999	-0.00019230870943592646	-1.6112223138443335e-05	-0.0001706092689857712	0.00030548507580342553	-0.0002742965639793809	-0.00017325071487001226	-0.0005545321357982893	-0.0007208254947086933	-0.00021041833085352882	-7.545503430985184e-05	-0.00023630462092817106	-0.0001461549376819412	-6.472211142195453e-05	-3.7433827928571606e-05	-0.0003736364208019077	0.0003347218315667229	0.00026645357937915825	-0.0009652901660297959	0.00010182217712750671	-8.114938215028073e-05	-0.00010559133815946882	-0.0004366856472539089	-0.0001936318072572752	0.00021111897951175135	-5.103361127804427e-05	0.00023336127388328066	-0.00019262090803649312	-2.9210876054669552e-05	-0.0001849997714714784	-0.0001673992905452313	-0.0012059767106459055	-9.035457596037325e-05	-5.270347537453006e-05	-6.314325191747702e-05	0.00051217160762564	0.00013163445935853523	-0.0005962507668709557	5.5677785167533464e-05	-2.9137532973876122e-05	-0.00027029301576105295	0.0002444703389124878	-0.0001671174181522164	0.00010209257639878809	6.527797744091849e-05	-0.0005523576914617522	-0.00020823658224307303	8.760959101077317e-06	-0.0001239061704668373	-4.263763038561517e-05	-9.327302614189158e-05	-0.00012645121920688048	-0.00012707273808769303	-0.00010637402530707235	-0.0001410064672695101	-0.0002247151215857093	-0.00014497195586170135	-0.00024097575007749097	-0.00023586404689332022	-8.172062642059206e-05	-0.00011053873522296826	-9.426435683996016e-05	9.683684775608256e-05	-0.00011561872209639895	-0.00010356880031907019	-0.00016848120964101134	-9.457697860859007e-05	-0.00018126396748763127	-3.455611713266957e-05	0.0017388207045467012	-9.499903086025869e-05	0.00015149925774632578	-0.00022127651337803405	-9.099110480710265e-05	-2.1766953163028945e-05	-0.0006587109644043478	-8.585568392575893e-05	0.00010444654319974553	1.4247921968683244e-06	-3.732671374290712e-05	-0.00014188016034266278	-0.0001533566119098057	0.0004890749665276695	-0.0005748314148152417	-6.327336098049506e-05	-0.00011595645806156967	0.0009767448847882102	-7.602650708354066e-05	-7.041500060409731e-05	-0.00023817043704924259	-0.00016588085235684472	-5.0517125596737774e-05	-0.00022622071112528698	-3.2110469917991586e-05	-0.00026529369173361624	3.454816417983533e-05	-8.255172171580501e-05	-6.19827411160807e-05	-5.226854426312938e-05	0.00010294037771873376	-3.5448820313149944e-05	-0.0002712639171695664	-0.00033682839592369873	-0.00022841447719331654	-9.251489316006312e-05	-1.2066077872082176e-05	-7.260244594599947e-05	-0.0017561703422998033	-0.0004481773379355967	4.7910107025079915e-06	-0.0004190121419167604	-0.000171365874851405	0.003648496450620984	0.001341401209370047	-7.680719321727375e-05	-0.00010866980380905992	-6.371633469956404e-05	0.0007357618747036194	-3.5313968512093935e-05	-0.00012272867808661454	-0.0002578526400782531	0.004189176760295856	-0.0002721932471050403	-0.00018515510329438045	-2.7028468125560657e-05	-7.082113329098501e-05	-0.00013964571199609797	0.00041161005232148327	-0.000264550386351502	-6.618468864601444e-05	-0.000243105894902728	-6.516132250190297e-05	-5.333211821588953e-06	0.00034032660451024986	-4.489226168745616e-05	-0.00016470657989830516	-0.0001468383347835163	-1.103988343407576e-05	-9.004306871088745e-05	-0.00020458312702635	0.00012820746580845764	-0.00013802144754970622	9.330127593988966e-05	-0.00034910468090606497	-0.00028540033206749725	-6.167770551095421e-05	-5.914763481021587e-05	0.00016022250164217537	0.00028304200388378403	-0.0001064835912772789	-8.540625966502467e-05	8.588403894315117e-05	0.00016502578555898308	-0.00016223157483486622	-2.2561353647210362e-05	-0.000409076250910831	-0.0001183088877864109	-0.00024346009869687327	-0.00012244867205044979	-6.846100887234446e-05	0.0001811854265224103	-0.00013188310082447852	-0.00029254917209841453	-0.00014334439400884565	-0.00013257745813554576	-3.518824514172637e-05	-0.0002579245079934684	9.40350346620677e-05	-0.0009690269718821883	8.70531485398198e-05	-6.662680487028798e-05	-0.00014560782787073083	-9.995734141101731e-05	-0.0002273378521685839	-0.00023050844259699045	-9.024527803086724e-05	0.0003830658248784008	-9.260641112484867e-05	0.00016844444394814026	8.610979120277236e-05	4.62233218113478e-05	-0.000206715929410526	-7.215360512010387e-05	-0.0005768199513857612	-6.048624834460655e-05	0.004750035705413154	0.009840770541944151	-0.00024588995081508953	-2.8017862921793343e-05	0.0001690511198838429	0.0002561003074861159	-0.00015402830423738193	-0.00059763633418831	-0.00024281794989499108	-0.0003161909218340803	6.770733454290763e-05	5.0909454049107486e-05	-0.00045710614563097796	-0.00014657698126957277	-0.00024558922662937504	-0.00020933287776230436	-0.0006792244113831002	-3.310989970484281e-05	-4.12727697549721e-05	-0.00012101822853946784	-0.000255778182913496	1.2769901794180172e-05	0.0002684492855830047	-0.00013125106430832126	-6.153663820330641e-05	-8.837892362163315e-05	-0.00017977619186997036	3.9789088289443405e-05	-7.417884202277535e-05	0.000236441339053462	-1.2327885023903197e-05	-0.00011453812617370887	-5.015978060528705e-05	-5.8351191059648094e-05	4.116630022126887e-06	-4.148827094566046e-05	-6.46558470597469e-05	-0.0002370643473657756	6.980445211320438e-05	-0.00021417566454066885	0.0001903480713983913	-5.931151994077139e-05	0.007881774816993595	-2.37864342723331e-05	-0.00016785417445531963	-0.00016405175445330708	9.988061384343561e-05	-0.00027201899231820163	-0.00013009362861669748	-4.660133782457384e-05	-0.0004636593084424748	0.001029598417608958	-0.00215258272555011	-0.00030204225526898296	-8.562988819098539e-05	-0.00031710726816444384	-5.9125700693498754e-05	-2.5585851655867594e-05	-0.0004080215792572475	-0.0002225572683016867	-0.0001405623139983524	-0.00011362827562440883	-0.0001309051832408599	0.00023834880206811878	-2.514097511497442e-05	-0.00010246873945417114	-8.223299643185288e-05	-5.133610689522638e-05	-0.00020692383185212185	-0.0002011770404422621	5.733412501669569e-05	0.00015832693648773084	-0.00015669075983836382	0.005911427888041123	2.2125321457953284e-06	0.013340631686698044	-0.00020125625568470943	-4.7911258816335547e-05	-8.517395879894428e-05	0.004577143155835809	-5.71307454930738e-05	2.439940305946562e-05	0.00017363507243099772	0.00031707940325776995	-0.000281348368581138	-0.0001917609134970682	6.946428186709263e-05	-5.1321097295753945e-05	-0.00012774163020886248	-6.288209429294572e-05	8.764931934515492e-06	0.00011590361107585359	-0.00010244513849236307	-0.00011169143861855214	0.00015253002624898902	4.794765208119483e-05	-0.00033585292800741243	0.0006999414963707603	0.0008261752098791626	-0.0001072116886338875	-3.715381703239026e-05	-0.0002602915484487776	-0.00035248640837839875	-0.0001269811269706327	-0.00014111002966351194	0.00040392120757711946	-0.0002451418836257025	0.00010133561007168759	-0.00012677464866499294	-0.00017960080434118592	-0.000182133631651112	-0.00019368032864668672	-0.0002690069098528287	-0.0001052706261082184	-0.00015923364693539075	-0.00012548354893911705	-0.00012887250491305669	-0.00026069583637491125	-0.00034592300933112397	-0.00019705062025975723	-0.00012594096113274707	0.0002597799756574437	-0.00010191371041623366	-3.456502203851241e-05	0.00035385046075113533	-0.00010559509157656127	-0.0004832301243158786	-0.00017163517564606448	0.00018914112937741098	-0.0001460145279088084	-0.00023643823476523633	-0.0004096188683907638	-4.2705383234561915e-05	4.702239930906328e-06	-3.6968289524824954e-05	-0.00020548728256481515	-0.00010459748648017662	-6.790787185792545e-05	9.287533403984957e-05	-0.0002909747501499904	-0.0006160326642335037	-0.0001964098246021132	-0.00019141740914377202	-4.1743702412074926e-05	-0.00011786509303990171	-8.556524106079902e-05	-0.00014315093508550903	-5.630863623960943e-07	-7.878555489216223e-05	-4.2838360406471206e-05	-6.879502626857923e-05	-0.0002168419549215677	0.0007507565109650233	-0.0002118234871410288	-0.00022309946231860878	-5.8053332167257026e-05	-0.0001467660321576699	-0.00010557943066683878	-0.0006302844584342486	-0.00015986401267249783	-0.00045902559579054554	-4.932310810619864e-05	4.547976046431961e-05	-4.015350818014324e-05	-0.00015782969583693441	0.00138341430850738	0.0017359261876007028	-0.0002795533195661918	-0.00018648873629570922	-0.00012086107123956283	-0.00032876306040597366	0.0004367020529437181	-0.00016307108609281908	-0.0003404299146708108	-0.0001311085322531237	-6.104194266619799e-05	7.926710620749253e-05	-0.00015640686508089908	-0.002627254274537535	-0.00024321638232818746	0.000221391488575437	-3.162013193351291e-05	-9.375724252188282e-05	-0.00017602729476593325	5.6611594674344866e-05	-0.00015369492426537678	-0.00020694865208172524	-5.88950342972774e-05	1.8911381572347628e-05	-0.00026800047339232876	-4.607395972269975e-05	-0.00011529126251614163	-0.0001668195747695236	-0.00018689623877488008	-0.00016164588803736874	8.518033605840312e-05	-0.000460518722077603	-5.3434988040527084e-05	-0.00012591400245809897	-0.00020662862331831486	-0.00013927877994250268	-9.60183751156984e-05	-0.00011615588352852404	-8.522869618757454e-05	-0.00021958436740669056	-0.0006717937690552653	4.162494150520161e-06	-0.00014929816629891476	-8.888426384767958e-05	-4.7215155270836744e-05	0.0003423511927699372	-0.00011975045472677602	-0.00017833495488048668	-8.657321777252836e-05	-4.479575697145032e-05	4.0763299811939146e-05	-4.5899646637623366e-05	-0.0001221785012969035	-0.0003336012619689105	-0.0002182266421884721	-0.00023968821320890807	3.360440051857516e-05	0.0001971927243973519	-7.016207213864317e-05	-1.1251289428090137e-05	0.0011637634864661679	-0.00012428135542818773	-0.0001805992536819407	1.916495215841912e-06	-6.200597137688174e-05	-3.366199378075502e-05	-0.00032045818436420557	-0.0003029918593775378	-0.00012795452449749505	-0.0002510381281467306	3.696969442660567e-05	2.2798545465470407e-05	-0.0008991587861542731	-0.00013855076790592286	-1.4925435867771822e-05	0.000128868853340132	-0.0001554411878876298	-0.0001243494337387723	-0.0002718639938447234	-5.237231042669264e-05	0.0007627093616942553	0.000196394585362364	-0.0004213517148607124	-0.0005651052604494369	-5.492715400548829e-05	1.547840534771856e-07	-7.229874938769599e-05	-0.0001440594022014048	-0.0004115705202874554	-0.0003967715277986849	-8.968808155607752e-05	-0.00011381459658508523	-0.00043882632922496957	-2.911641233938271e-05	0.00016454873627625786	-0.00014221751366447246	-0.0001635708055115654	-0.0001269642537331131	-0.00047259143538146066	4.467979122130858e-06	-0.00012317350779925406	-0.0007673955026932831	8.182160226991505e-05	-0.00025222023229355304	0.0009117217255611608	-5.603838646929478e-05	-9.538449247689541e-05	-0.00019235760705590813	-0.00010092594965353256	-0.00011674070265003459	-0.0001766559257515751	-6.717492981742887e-05	0.00024993800243611447	-0.00010784294961739268	-0.00010467978466868526	-0.0001467459835904838	-4.017621462147997e-05	-0.0002973654306189299	-0.00010000641422470231	0.00023396064759059426	0.0067781015423139844	-0.00021817063141853278	-5.8930399973422065e-05	-0.00020365938939918292	0.0002111719007998235	0.00047163917199741646	0.0006823370324366481	0.000321566563186378	0.0012820515763387827	-0.0001403996449291737	-1.1192125177332547e-05	-5.45465588957826e-05	-0.00013673648366823346	-0.000200001939803561	-0.00010790595864886924	0.0004039846784190052	4.011066308667724e-05	6.722949960023377e-06	-4.293388467927111e-05	-0.00018031791678834865	-7.491890256672903e-05	0.001370350011035098	0.009288468478290167	0.00011308166407020915	-0.0002498293153804188	-8.366767980654864e-05	-0.00010880299394931151	-0.00012834136181392062	-0.00017980116011324332	-0.00036232097665058117	-0.00015015787141756242	-0.0007626953565442441	-7.646680996247385e-05	-9.740354548603558e-05	0.00021850855806103154	-0.00014196749224534	-0.00010754621884472247	0.00015668277515761778	-4.573438145828394e-05	-0.00017470857010845926	-8.343263374163011e-05	-0.00013329508152281442	-0.0001225933979748228	-0.00011797730912767466	-0.00017703148446313304	-1.0414064279868648e-05	0.000951663951111918	-0.0003413430834183364	-0.00021259996717641424	-0.00015849487789320485	-0.00025684608991100825	-7.496425424520888e-05	5.701852279201857e-05	-7.414935966670943e-05	0.00011327981614675372	-0.00010822981800547347	-6.982089174426734e-05	-5.633619995318333e-05	-5.782303350158438e-05	-1.0817982926491391e-05	-3.991463234773279e-05	-0.00012662013358188186	2.382336096214884e-05	-0.0001439882076049497	-3.329369210712183e-05	-0.00011242890345681232	-0.0003320427994757103	-5.273558947144584e-05	-0.0001474171571420997	-4.490894895434318e-05	-0.0002298946709444196	-0.00023174756021382105	-0.00012212247789623672	-0.0008056236617411384	-0.00012102213338266417	-0.0001781372345142521	-0.00023906407802022988	-8.477027658640697e-05	-3.253867063089129e-05	0.0011295221044631389	0.0007304683676667231	-0.00014715952395156102	0.00014663366173422735	-0.0001586405634405767	-1.1096153169359302e-05	-0.00022985536058113076	-8.458659842796708e-05	0.00016461572178760883	-0.0001845512841749108	-0.0005077402860029499	-6.234980679021718e-05	-0.000132544180771142	-5.864483187272482e-05	-7.280333371820932e-05	-2.1551417307451576e-05	0.0001542647396796794	-0.000519117586027847	-0.00022478060975977097	-2.868418825163679e-05	0.0003663086078189776	-0.0002528303105235781	-0.0021822498207375524	-0.00011233935064062744	-0.00017347911854685	-8.18744946569348e-05	-2.780778232524785e-05	-0.00021067276905231878	-0.00015846071872396177	0.0024794028108736385	-7.016681159944685e-05	-0.0002515111564954766	0.004232258791235997	-0.00029274016671335053	-0.00018977177441616578	4.2551934331822096e-05	-6.467863596181586e-05	2.198625619254678e-05	-0.00016526849796751048	-5.789589413861576e-05	-0.00026268554112363605	-0.00045184511769677456	-0.0002761715606164861	-0.0002365828205330263	-0.000458475407986627	-0.0003011611856225026	-0.0008935629490241351	3.849471953669282e-05	-2.3522449240078903e-05	-8.144830360716503e-05	-1.696577436438037e-05	-9.448124304118262e-05	0.009102584470632377	-0.00010257881009446604	-3.779464330419361e-05	-4.476263609978926e-05	0.00038464563198718744	-0.0003179522643516368	-8.874054517405306e-05	-0.0007042014783664521	-4.19572088569856e-05	-7.984330533052647e-05	0.00024320818720625537	-0.00013828968612522794	-0.0002462057594447147	-0.00020932047747142493	-0.00012379044161475684	-0.00014883201156011045	-0.0011267995328856136	-0.000136479877135052	-0.00013204909934111774	-0.0001620118279923805	-6.30137513059372e-05	-0.00019002459120435084	-0.00041923149143292376	-2.3534403122896787e-05	0.00031917156171605137	0.00010107704806052306	0.00012961369989994127	-0.0011344590390908512	-3.961334032783993e-05	0.00028036871420274954	0.00011881626346842554	-0.00017236122617293628	-7.521534203102719e-05	-9.225583535399319e-05	-4.543256392056128e-05	-6.956206636242143e-06	0.0014355263161619598	-0.00015862023314307984	-3.1760236621689616e-05	0.0002506386885546849	-0.0004113919317464074	-7.239423664722124e-05	-0.0018724149890937828	0.0033971847160488735	-5.6180234627382445e-05	-0.0005006987121627219	-0.00044895797616261146	-0.00025621404716049507	-0.00013900605564381028	-0.0007218701680270093	-0.0006653975479851016	-0.00040585086477417244	0.0003085980286439233	-3.780578041439034e-05	3.270839526366156e-07	-7.4404952284078e-05	-2.7775366239540625e-05	-0.0005180125623696185	-8.085377074636164e-05	-0.0003057595036770116	-0.00012004176207262547	0.0010959581105841015	-0.00029539333676808214	2.8861520454392637e-05	-0.0004095791368846744	-0.0006184745539611827	0.00027315742239098856	0.0007480641176712334	0.001716862595949901	-0.00025111926852604147	-0.00029008220490611485	-0.0004270124133319788	5.882545461250028e-05	-0.0003354233279340395	-0.0003361530495381571	-5.808644723044066e-05	2.868927256396916e-05	-1.588407544802825e-05	-0.00014245718211753432	0.0004273506663728325	-6.4189320748210804e-06	-0.0001617606260945551	0.00028365015617986877	-0.00012898340283495915	-0.0003152170416012576	0.0011644264549153965	-2.9017127034733898e-05	-0.0004307956686181591	-4.703607611614992e-05	0.00034363783687895285	-5.581919771017918e-05	3.2813525163462494e-05	-6.467862920977655e-05	-0.0002325322438692723	0.0003997990089958676	-0.00010013618175039278	-0.0001540817129385304	-2.2181138488783073e-05	-0.00023080591698398988	-7.472486997896971e-05	-3.4832751287598235e-05	-6.83571122487066e-05	0.00015921618082997852	-0.00014977837877401133	-8.22006325691873e-05	0.0003353158114519613	-9.24512216032048e-05	-0.00033329271229765473	-0.0001048766862383517	-0.000263955055542781	-0.0002629456837954859	-0.00025051940388850835	-0.000157847374800049	-0.0016471153319861857	-0.00013909423784086325	-0.000591549467531804	-0.00019692355027947175	2.718762695660836e-05	0.000538521472348316	-0.00012371749510572602	-6.118136645728762e-05	-7.18958069953468e-05	-0.00014518900449726342	3.069755630464374e-05	-0.0002943792031934462	-0.00040810262037127164	-5.591078884430807e-05	-0.00022195381865797222	-0.00014434371630905234	-0.00015868157669113916	-0.0001630354040642768	-0.00010650881881571149	-1.6881146943169184e-05	-0.00012091721929102549	-5.388692217189539e-05	-0.00018149174995495766	-0.0003634796640296509	0.000516261500463949	-0.00018850937586756424	-0.00018536440632871474	-1.6750214855810366e-05	-2.380585266487769e-05	-0.00035517655340350446	-0.00021452867502382394	2.367181421011628e-05	-0.0003088135816364899	-1.067971345748616e-05	-3.613261467778882e-05	-2.6023818958276683e-05	0.001047096971047722	-0.00015178955678350685	-0.0002156824021482207	4.383739323503668e-05	-4.6899180095848587e-05	-6.434254904936717e-05	-4.638246387371041e-05	-6.083920174279545e-05	-0.0001953953902283589	-0.0002324450207927765	7.3433464544494795e-06	-0.0003960884109375018	-0.0007722825622522133	-0.00015185982790340537	-0.0005616460358374319	0.005257118650624177	-0.0001967007560684569	0.0007506222102987402	-0.00010186120417250081	-6.51777712605618e-05	-0.00020727843946306108	0.010184711515038044	-0.0014725744925136763	-0.00040965671966640546	-0.00010202910808306438	0.0007752756756016978	-7.465744234637754e-05	0.00016686705953888583	0.0001372783818235345	3.583757595065197e-05	-0.0001285428403169512	-0.0002733010395929897	-6.896009193830622e-05	-0.0014223167207067498	-8.245228980222397e-05	4.4257376366265166e-05	-0.0001019400479477639	-2.228283144166078e-05	-0.0002776829297398257	-0.00020982441140941245	-0.00016649169699906185	-0.0015986978922534051	-0.0015084664801329262	-0.0015451489343986991	-0.0001660089181497741	-8.61505585396522e-05	0.0005253734618199458	-6.462886732049439e-05	-1.376801763643765e-05	0.0005199448425034425	-8.304859456486087e-05	0.0004935097272692155	-0.00036591889335735425	-2.3991867346857233e-05	6.559882297119838e-05	-0.0004024038850757232	-0.00014267215289578159	-8.134808547027634e-05	-0.00015025096394372822	-0.0003545189082413816	3.153771151269147e-05	-7.136395461201398e-05	-0.00013897771748678806	-0.00033690082608103225	0.00046608754760026956	-0.000556245797013174	-0.00012908672206356556	0.0001280734101265638	-3.108320609203158e-05	-6.79657392572637e-05	1.5819743361126888e-07	-0.00014511201170039963	-7.433379859720549e-05	-3.890096387248694e-05	-4.963023590698032e-05	-0.0001702165109677374	0.00011203774282661993	-0.0001229323141846329	-0.00012807283911079652	-7.055571899635847e-05	-6.595833009983381e-05	0.0001239407200811604	-0.0009874454160435895	4.228356348548806e-05	-5.7879649763603754e-05	-0.00024826315089123514	0.006339176453956719	0.00046227067402390156	-0.0004469100168898301	-0.0002354283796746502	0.00011771678479916124	5.329327670907963e-06	0.00015104716060342194	-0.00022211397627155537	-0.00011998125068768315	-0.00034960305494217297	0.00022606598504546326	-2.5496163404484562e-05	-0.00030427156782910286	-0.00030592171286128255	-0.00014450161767252462	-9.689240673608004e-05	-0.0004933595354565587	-0.00019896865403259192	-0.0003525009182272852	-0.001781413742793904	-0.00015970907846974861	-0.0003497951710934191	-0.00015832111529532697	7.405005952041626e-05	-0.000228315669152067	0.00014824508822800875	-2.7412224173277896e-05	-4.320621543874431e-05	-0.00013615211600535068	-0.00012612447183042196	-0.0001527097704028564	-0.00018196083942623019	0.0005483663230744456	0.00012750486826581956	-7.982278135524514e-05	-0.0002155175866717475	-9.961262872868524e-05	-4.693031134734813e-06	-0.00024189726654014413	0.00021456293017127834	-9.019991417166576e-05	-0.0006916423983382262	-0.0003941458406469706	-0.0001716445423135084	3.8653892839142704e-05	-6.441964778472948e-05	0.0028932254481913115	-9.99103508336766e-05	-0.0002589056933756512	-0.0001445992255663716	-0.0001435444529692021	-0.0001638647054604509	-0.0005493293281926957	-0.00028141082539931905	-0.00024235103774932555	-0.00024284066064839311	-7.405341105221136e-05	-9.390881504611077e-05	-0.00014359467832178715	-0.00013359738628809141	-0.0002471924454215625	-0.00010897198280117243	-0.00016086433924640867	3.777624718831901e-05	-5.944600485014211e-05	-0.00014737586885262764	-0.0001525882922016274	-3.408439330016399e-05	-7.700469669825221e-05	-0.00018755131741481743	0.00013048893764479414	-0.00020400770564591174	-0.00043999325765301585	-8.29337906610796e-05	-7.728460381556173e-05	-0.00012572703113856285	-0.00020777206931856413	-0.0001553680697556253	2.5338688267163372e-05	-0.0013795596283489012	-5.689896319967953e-05	-3.3904961671168777e-05	-0.00018931614131555382	0.00010672375582252848	-0.00047238395750906986	-5.195617305840934e-05	-0.00029111020649392387	-0.00017890616998233417	-0.00012148699749443164	-0.00012291160425847753	-0.0001562801753019896	-0.00015170504135936266	-6.602384728172713e-05	-5.238396207641843e-05	0.0005952641710433126	-0.0005469207381949563	0.0001301729029869806	-0.00017873705371381754	-0.00024993769351619737	0.0002578976275509233	-0.00019928898713430818	6.412122957924562e-05	-0.00026133024756057945	-0.00025994222348473575	-0.00022203359712986756	-0.0006032688586774243	-0.00019945853795452867	-0.0003836530926731049	-2.315063946520324e-05	-5.677937573981688e-05	-0.0003607537160397129	0.0002345202752719245	-8.68260699765035e-05	-0.00016914225030766547	-0.00023861067556060767	9.544243195881661e-05	-7.635717056678776e-05	-0.0001478599455165165	-0.0002871287699506125	0.00013124749274162075	0.00016143777965528015	-2.1074884993683244e-05	-0.0001213280882227637	-3.633767751680506e-05	0.0028287458402289933	0.00024552180138527315	-0.00012721205885377334	-0.00013226208091947055	3.8254279839788986e-05	-3.6113492430445275e-05	0.0011278015983524385	-9.315884174272652e-05	0.0003920097379141901	-5.914080889469746e-05	-0.0002443197727155664	-0.0001839768296168133	-7.468915660633104e-05	-0.00011561131600246764	-9.852364794874128e-05	0.0001845781589056387	-0.00011534669431675064	-6.468100849324869e-05	-0.00016036903059953817	-0.00024056877892299525	-0.0007830311266570256	-0.00048672419526237984	-4.113519567363274e-05	-0.00021076660202141805	-2.422308319815717e-05	4.369014402742499e-05	-0.0002976423799237521	-4.6117063082756676e-07	0.008093317947188499	-0.0001859074634182754	6.813394994391512e-05	0.00022123104993996892	-8.821342172397339e-05	-5.775466176343267e-05	6.220659146131478e-08	-0.00029369432503318315	-2.063583920370403e-05	-8.560365719493358e-06	-0.0002400229848829048	0.00014072211022409922	6.127426337293403e-05	-8.773315780051304e-05	0.00017660019408963129	0.00022432020298214825	-4.63242224926586e-05	-6.909883351288208e-05	-0.0002035301434122992	-2.627949823192265e-05	-0.00028259380238202533	-0.0001548789130134239	3.4394908902439887e-05	8.095853669868339e-05	-0.0004453409987440592	3.512218449281372e-05	-8.44141304360399e-05	0.0030425812715891834	-0.00018583960049656838	-0.00012204008488690443	-0.00025439279897546417	-0.0001501139556177704	-0.0001249889249107033	-0.00019858760060967025	0.00035901426172550135	-0.0001758955793343244	0.008912777214252722	-0.0016676632241723567	-0.00012180219031065415	-0.0002493483960230499	0.0025546679793484626	-9.872356294841493e-05	0.00036907173392131874	2.709391113971883e-05	-2.106810759236894e-05	-0.00018900484772214096	-3.9610305355783446e-05	-0.0011795240033021129	4.868482456416324e-05	-9.1392465184133e-05	-0.00014498057953608165	-0.0003868614567724404	-0.0006723863385765353	3.781048807723222e-05	-0.00012014802300930109	0.0001234447920128243	-5.770070356823802e-06	-0.0005288281617687863	-0.0002726014638986789	-0.00017733463419197608	-0.00011181879553045807	-8.524265631079856e-05	0.0003131592803742567	-7.318692143627381e-07	-4.0223901704726034e-05	0.00040180723935492375	-8.070817759169424e-05	-0.00015675454746472885	-8.467783379787971e-05	-0.00020554590073585584	-0.0001426574880253091	-0.00021625745385527294	-0.00025866643316212944	-0.00013505352434227953	-0.0001859887161565989	-6.677534319258847e-05	-8.038867532375439e-05	-0.0001788593482802219	-0.00011191238001881138	-3.488795068576763e-05	1.826751856599403e-05	-0.0001050148251660762	-8.670551351564838e-05	-0.00014144175337901116	-0.0004363456062678948	0.0001335957376782539	-0.00011345139766851118	-0.00020931417113510185	-0.00019217875656586732	-6.011184582320049e-05	-0.00011997858557980117	-0.00024519025876733227	-0.0001228325816260954	-0.00024456041091749914	-8.354184197283052e-05	-0.00015226317599118932	-8.05730006110592e-05	-0.002166087975667734	-0.00010330714461410729	-6.923647209158947e-05	-0.0001804268654101969	-0.0001653369983498072	-9.058302719709143e-05	-0.00023337155211850563	-0.0001182016142786779	-4.289985143481001e-05	-5.97278813804711e-05	-0.00012398510291067267	-0.0001730471386877965	-0.0003075394613608145	0.00010987222090942837	-3.963031466908932e-05	-0.0001431428921301269	-5.660155723579541e-05	-0.00018447791148075782	0.00011377503917466579	-0.00013912722255963398	1.5834605235421534e-06	0.00018572406926575368	-0.00015773225524627597	-0.00011724132049530725	-0.00024408150011210467	-9.3225076745134e-05	-0.0001243073757759826	-7.241110947290525e-05	-1.8350282399390157e-05	8.613225285454838e-05	2.0064900973532397e-05	-0.00019425963172082234	-0.00014078823783336334	-0.00015339080046089136	-0.00010426540989468917	-6.488150189621994e-05	-7.652230167300066e-05	4.0924278173735445e-06	-0.0004532629372366767	-2.8217825173090577e-05	-3.764160900569078e-05	-5.909655724748007e-05	-0.00011424034494640884	-0.0003392958235988488	-0.00027031564029689404	-2.1827621744873874e-05	0.0009152048738828405	-0.00011028327082215928	7.947309423443414e-05	-7.853158297847291e-05	-0.00017701477841133005	-0.00019696747297229884	-9.84570898285969e-05	-0.0001113457781525646	-0.0010918029964497394	-0.00025034644039336737	-0.00022761484771651456	-0.00013245659570655627	-0.000130805364696028	-1.8167462098908174e-05	-0.000625331793424433	-8.667948350944567e-05	3.532868429384092e-05	-0.00016688338523287218	-0.00014689544508900457	-0.0003787357141614371	-0.0004360814104874613	0.00025498891121052337	-5.856262587674033e-06	-0.00022102084514932424	-0.00010673584375094859	-6.516340429034325e-05	0.00012822151122641835	2.3264949496338534e-05	0.00017004067425234018	-0.0003666080034603585	-0.0003423984685851509	-0.001358320265946274	-7.956550809092041e-05	-0.0002893334800546408	0.0017045912138860893	-0.00047956549636925293	-0.00017686400907060038	-0.00019321550313740096	-0.0001566837498527317	-4.518280093485651e-05	0.000999557006240572	-0.00014718296938981182	-6.510436730156898e-05	-0.0001526889290638508	1.5130043966699658e-06	-0.00023408140526690778	3.970909936333667e-05	-6.562732885105042e-05	-1.5338308620287578e-05	-0.00010676820713328938	-0.00014400082240215232	0.0001924224635095315	-0.0005281233435331418	-0.0006848066169553853	-0.00018653124228616656	-0.0001959681194466739	-0.0005217105928361635	5.2900626588503175e-05	-0.0002914115402473261	-1.2178212864316442e-05	0.0001395416071134818	-0.0003894064574129997	0.00032516764114333814	-0.0001631456507487068	0.00012675380022160993	-0.00017899321715252525	7.807671485496238e-05	-5.0164403597501925e-05	-0.00021315337018323178	4.098530166820617e-05	-0.00019186812784620616	-0.0001706479606130457	5.125760113742503e-05	-0.0002580187838804648	-0.00033873014822046073	-0.0016921664574533256	-0.00024734183883140846	-8.754899299717832e-05	-0.00010806790963446766	-0.0002562560613065772	-0.00017609921878782112	-0.0004209368799911522	-6.568432611959849e-05	-0.00017891317657347912	-8.076212113659469e-05	-8.910500027161638e-05	-9.141940766547032e-05	0.000216763434405294	-3.229992501426518e-05	2.8561096445578594e-05	-0.00022528575652302734	-3.2094269582095906e-05	-0.0005997876340480023	-0.00014212792454082677	-0.00031674181964466117	-0.00024995274580999423	-5.5093978509105946e-05	-0.0003403342161644958	-0.00039099793653758855	-0.00021017212780208912	0.00036607819270199936	-0.00013800206192726534	-0.0002999403717009895	-0.0014655492737194297	-6.359001577639532e-05	-0.00018012639271058314	-1.3473709593281686e-05	0.0002323951774002718	-0.00013292415159780793	-9.426966694605271e-05	-9.705547729150249e-05	-0.0002257788339941187	-8.887109092489627e-05	8.654710225960856e-05	0.00026442965404663087	-0.00018534853407361994	4.154870367630747e-05	-0.00011045162604201177	-0.00011874592515275035	-5.047594015723584e-05	-0.00010622758010929128	-0.00012882303723135485	-0.0001697570099267387	-9.326142238015359e-05	-0.00010380472218154037	-4.837060337913296e-05	-9.283179613730221e-05	-0.000252221759493262	3.341402929195977e-05	-5.0312001609563186e-05	-6.479158311691971e-05	-0.00015045528317314037	2.4743479332117614e-05	-9.848100644985677e-05	-5.135909393768749e-05	-0.0001451650495728446	-0.0002544548885204004	0.0001083737247935437	6.592401988571596e-05	0.00015882062113445008	-0.0001088831722092612	-2.888258077663771e-05	8.816047001206762e-05	-3.704439673535181e-05	-0.0003696809399406911	-0.00010047203261915225	-7.79469127235111e-05	-6.268831831787932e-05	0.0006065415422843794	0.00032543004367735604	-0.0002220638648033441	-0.00014413567170726732	-7.856518206331453e-05	-0.00024235838811538713	-0.0001397922565385649	-6.18602210442215e-05	-0.00019318082236218612	0.00019388487029669874	0.0005345274927610319	-8.287922433785576e-05	0.00014960894052414605	-9.180493005465948e-05	-0.00010759689907612844	-0.00015173141676729586	-0.0002912300186029849	-0.00017254330090544115	-2.3929712642757876e-05	-6.695636358515546e-06	-0.00019338242885766582	-7.993414997329947e-05	0.00018453366746630105	-0.00011468831875848614	-0.00017727111074823966	-3.209987875016892e-05	-0.00018977362500954294	-0.00013032588977803663	-0.000229996449559238	-0.0001755876468583846	-1.3645568952044827e-05	-0.00015243277161865147	-0.0004688279854447456	-0.0001072732305477978	-3.175748696334711e-05	-4.787738025713081e-05	0.0001725163049696554	0.0002189510039448508	-5.227996643377794e-06	-7.630620007815174e-05	0.0003297490282797179	-0.00012687484069726448	-0.0001251403048534525	-8.803836896978392e-05	-0.00010346095972450235	3.606905954646409e-05	3.269522938038976e-05	-0.00026877912223076975	-0.00042315565707953535	-0.00018392298627955433	-3.04887668160448e-05	-6.0624976704731965e-05	8.711509551860727e-05	-1.975934806695605e-05	-0.00020757854662872266	-8.93560036463365e-05	-8.525105272781678e-05	-7.554338723301672e-05	-0.00021896313678700056	-0.00037184684586062433	0.00010986641639574476	-9.292795499578921e-05	-6.042600280667364e-05	0.00011395157416567298	-0.0006770079060691419	0.0014877690259711448	5.700385366393703e-05	-0.00016400775527134555	-0.00011126972784997637	-6.001243903365603e-05	-0.0005110024435143401	-7.112413144567832e-05	-9.293913950771736e-05	0.00015533300487973985	-6.717261603450288e-05	-0.0002488878291427833	-4.735218548951038e-05	-0.0002893087507619401	-4.897853264982695e-06	-0.00013980659595557194	-6.830607338253069e-05	-0.00024138992536661016	-0.0003577621905197749	-6.238410172995395e-05	-0.00019806850428341464	-0.0003914014548350637	-0.00012761884010428965	-7.512270092580595e-05	-0.00010091472706402799	-0.0001754293395590935	-0.0001756307204945696	-7.180777492251683e-05	-1.1224723263501529e-07	-4.825926581508599e-05	-6.76045226015046e-05	-0.0002351377005854337	-9.938462612713467e-06	-0.00010435477545552276	-9.137257310024722e-05	-5.4248951268350705e-05	-0.00010694285267862493	0.0005534041413708643	-0.00021643697673035496	-0.00010972049159505001	-5.8459582965469745e-05	4.488167464320692e-05	0.00020053128087321666	-3.7243307964910927e-05	0.00023208118301498522	-4.714171477641442e-05	-8.041753912309609e-05	-0.000462419402319824	-0.00019198322518225892	-0.0026326176713559013	-3.837171888175301e-05	-0.000300427384405278	-6.776350239470702e-05	-6.163767323897803e-05	0.0007609203155190322	-4.8883242486933635e-05	-9.162026834011584e-05	-0.0001471432188697404	0.0007686004886366565	3.308839343688523e-05	-9.399189106599588e-05	-8.18388327384349e-05	-0.00034066498015404643	-2.5318141309419353e-05	-0.0002321314001866618	-0.00025362434550099867	-0.00010874542728039773	-7.356473232688865e-05	-4.9847245599721335e-06	-5.014399941183844e-05	-0.00010487603240739056	-6.840843407143435e-05	-5.1686298378497175e-05	0.006610725922053722	-7.993815024651441e-05	-7.271889602414598e-05	4.364876027194831e-05	-0.00018082305901296825	-5.197676336099363e-05	-9.547340511099382e-05	-0.00018866874188982872	-3.45100574495062e-05	-0.00022008385220851774	-0.00013511290668369682	0.00017153168823474003	-0.00023508359152346817	-0.00020008377129291432	-2.9132591379558914e-05	-0.0002265066811448281	-0.00017033247825078355	-0.0002321379668531648	1.7529402258064858e-06	-0.0003067409564845805	3.695210496450468e-05	-4.587417024475814e-05	-0.00013496299009146972	-0.00011656910052347309	-4.7080525550975504e-05	-3.721440891317777e-05	-7.49692930201849e-05	0.0001284977389756056	-0.00031170195643533566	0.00011374258456457589	-0.00010708204548141069	-9.906359665416805e-05	-0.00024310078079351394	0.0003539792028268829	-0.00010044923752399051	-0.00014387796417996812	-0.0006199996390721479	0.00024133677721598616	0.00010968018527558447	-0.0004040655058979934	-3.06062595970247e-05	-0.00012025768177344287	-0.00013733231939935643	-2.4846142050628885e-05	-4.706448885746352e-05	-8.761820985313091e-05	-9.436614144375635e-05	-9.750054245167254e-05	-7.162974752142852e-05	-0.00030497177810284536	-1.2591993464668267e-06	0.00024667641509000136	-0.0002337699360542436	-0.0002928355561577122	-0.0006140637349195667	-0.0003026273559472648	-7.19607233586707e-05	-3.8321228518480974e-05	-8.528292018624366e-05	-3.821963935937767e-05	-0.00017984175929503462	-0.00014814624561914467	-0.00038326232761755775	-4.970001306584245e-05	-0.002205992971296902	-4.0845270836178936e-05	-0.00010374915409651932	-0.003268833178446495	-0.0001257005036271629	-0.00020554701218624189	4.7678122606186895e-05	-0.00014882547357751043	-0.00013412607042450418	-0.000206440162044219	-0.00010777711282037417	0.00012213836569369832	-0.00020520948525172536	-1.8895757161057466e-05	0.00014537045196149937	-2.3566722526420476e-05	-0.0001167934168362457	0.0002538811341853601	-0.00019543416405649557	-0.0002607243631997011	7.870852571504507e-05	0.00024239962769916957	-0.00015589532905021253	-0.00017345801961182438	7.657847492310552e-05	-0.00020253141564516826	-5.245042320103965e-05	-0.0001090881317050373	-0.0029812416563032387	-0.00019002393713073916	0.0006808535344571339	0.0002408678265522561	-0.0002178885358912524	-0.0002604026159038939	-0.00014725541114613745	0.00013074723921665933	-0.00020829793403275498	-7.891582172443363e-05	0.0001723997365083015	-0.00015996995789356502	-0.00013443212088256346	-1.3474803076477327e-05	-0.0002865048165748372	-4.449686218631359e-05	-0.00029739954471805094	-6.485667023729437e-05	1.006074062380202e-05	0.0002926975521786289	-0.00028256913758670476	-0.0001687168952460176	-0.0001319207895961194	-0.00015052142182808313	-0.00020963922133292458	-0.0003697344112584334	0.004873977443930188	7.455203192453607e-05	-7.522564093699489e-06	-6.607758369347812e-05	-0.00016391763600980116	-7.214541247234291e-05	0.0001227862821397312	-8.807941892294403e-05	-1.563726714191287e-05	-0.0001531882317480636	-6.555079296457385e-05	-0.00017610409725716319	-0.0001565890506950729	-0.00012215931379717633	-2.6553475958609562e-05	-0.00010618205967305497	-0.00017509479906150432	5.817288309940384e-06	-1.8912903102049623e-05	-0.00026932331035817316	-5.102957620333985e-05	0.00017304968151454398	-0.0001509711044438775	-5.432697036962403e-05	-0.00014272409915643274	-0.00046122774327330736	-0.0004709799999686608	8.874934938125731e-05	-0.00021457843911578135	-5.6206724932144e-05	-8.996088281303991e-05	-5.087894468616678e-05	-4.996416845738706e-05	0.00016359843764393955	-8.621346102428034e-05	-7.055843337242987e-05	0.00014330071484641583	0.0003348771521246094	-0.00012487788956555803	0.004789288600953707	-0.00012193970545137513	-2.8726470173028744e-05	-7.521409454623681e-05	0.00017293940933399524	-0.0002529949567081857	-0.00014364184475398317	-4.408422150051399e-05	5.082065915292802e-05	-0.0001592624103540135	-7.795238325443935e-05	-0.00029147347821311976	0.00025697409165812156	-7.713355360934074e-05	-0.0001071890020971288	-0.0002767316640329014	-0.0002621225907755935	-8.82045771906762e-05	0.008494930888356487	-0.00023139954880405962	-0.00011201026310482727	-0.00032931601314317233	-0.0007195019776782229	-0.00021305627071554814	-0.00019374462779364826	1.7709020021360047e-05	-0.00012098204818088684	-8.025066236746677e-05	0.0001599262086431662	0.00015713775362714708	-0.000114726468120537	-3.240453716551157e-05	-5.072414619934517e-05	-7.534209628662731e-05	0.0006059243371709805	-0.00011959733053302607	-1.8524214961001328e-05	-2.5752819720684563e-05	-8.327749492381411e-05	0.0005833096386877343	-0.00011758111562590968	-4.0778582434302754e-05	-7.140313671181267e-05	0.00013860205463531164	-0.0001262364598739799	-3.331149989626068e-05	-0.0001996344267058158	-0.0001867618695005177	-1.016113718506206e-05	-5.700998011007222e-05	-1.1042707865038124e-05	-0.0001377521926221706	-0.00022971020922116727	8.974560009485846e-05	-0.001167716597190678	-0.00019007770766669405	-3.279324922539036e-05	-6.362131933958409e-06	-0.00032961025972930456	-0.00022599253130269973	-9.408452796792207e-05	-3.6385427568753005e-05	-0.000278592868717607	8.207400102114054e-05	0.0011619762054369575	0.0003975629993104901	-0.0005847118489972456	-0.00018882649223752733	-7.934465354392058e-05	0.00010611731375008337	-0.0004096734989317084	-0.0002997158286650859	-0.00013200385742028617	-6.123781593804236e-05	-1.4827618547427781e-05	-0.00010092487588400005	-0.00013375119900393693	-0.00015296626235292702	-6.973618775311562e-05	-0.00021235162793610245	-0.00014218780076026482	-9.968508216125273e-05	-0.00019564385832543008	5.356335835091558e-05	-9.583967192865473e-05	-7.977318027220341e-05	-4.768388528771791e-05	-0.00010903029223707431	-8.574512538418514e-05	-9.127343268480592e-05	-0.0008305147894115968	-0.000206523948876014	-0.0007093744635613949	0.00038635463339939	-0.00029747429369602127	-0.00041250814119552756	-4.3968854733004694e-05	-0.0001373186782566852	-0.0002066747098445454	1.1295693627287137e-06	0.00041834292280539757	-0.0001677753529379986	-9.895728375011202e-05	-5.687457563041628e-05	5.546017868571776e-06	-0.00016092274524333327	-0.00010378884243162583	-9.21901686442071e-05	-4.411217750876455e-05	-2.5447288347324163e-05	-3.0391266788791167e-06	-7.120864430983819e-05	-0.00014249250312914106	-0.0003981438210951922	5.553314287427364e-07	-4.2497592820602113e-05	-5.888876201321031e-05	-5.217497933251464e-05	-5.8619024335896155e-05	0.0007561821756843319	-2.8548336389124914e-05	-0.0001499414123537749	0.00010605097376933793	-0.0007357361181408961	-0.0001434052759203773	0.0034379056097211093	-5.888734179811747e-05	-0.00013929887507612958	-0.00017523932114591424	0.00040780011034008217	3.16307279511329e-05	0.0019890421007422304	0.001071879120899123	-4.506993500204064e-05	1.82187446370943e-05	-0.0002374732226722467	0.00011968622302172119	4.653916815650952e-05	-2.4430116924504673e-05	-0.0003245520229733523	-0.00014372052770988085	-8.58094749246273e-05	-0.00018499652895777134	-0.0001729676311996206	-5.387657519962535e-05	0.007004332177581908	-8.768202642358334e-05	-1.5258704102746499e-05	-7.475742966995377e-05	-0.00023563267868066082	0.00017256790235999553	0.00022251038661800585	5.727366593646475e-05	-8.842951571982655e-05	-3.44854041305491e-05	-0.00016515830239449624	-4.706079972389433e-05	-3.8486611760031315e-05	-0.00020982639439969835	-1.8227525333426642e-05	0.00041085888700035126	3.5077478640715797e-06	-0.00012513672044720821	-3.287438689317913e-05	-8.288941355876934e-05	0.0005936269576204758	-0.0014277044466304981	-0.00041463638193000636	0.00030170133342114175	-0.00013018991450102445	-0.00019687873533118979	-0.00046859371035651336	-0.0005202361070238967	6.648718523029705e-05	-0.00020837752796387345	-0.00012493528578238849	-8.500827633425033e-05	0.00017642427202282175	-0.00018719597208745835	-0.00013802605539345127	-8.46216646565597e-05	-7.334447438277412e-05	-7.902946416699128e-05	-3.2613300701945285e-05	-0.00030041195021708887	-0.0004562067400404697	-0.0006370934800046407	-0.00011281951647927472	-0.001199174510917938	-0.0003984106139413543	-0.0002154324098848675	-0.00011997300232921782	-0.00202347383179766	-0.00011628606389009335	-0.00025336316663380825	-4.5956170488771164e-05	-0.00012726319985472437	2.943861016985562e-05	-5.949841840753276e-05	-3.908036354873876e-05	-0.00015292753914507594	-0.0002236031412811683	-0.0001511261463440761	5.517287011244102e-05	-9.460112271607353e-05	-0.00010062586202468619	-4.043218379828462e-05	-9.592293010407193e-05	-0.00017747758623122277	-1.5122274593269081e-05	-0.0014712564429900132	0.005633095546925111	-9.942268270789248e-05	-2.4361130692341168e-05	0.00018993452336959931	-0.00022019500934465012	-0.00013338729825444867	-3.3158087950367905e-05	2.7195903757962662e-05	-0.00018616288939622705	-0.0014870289933682221	-0.0001299259967838097	-3.437394337010438e-05	-1.0725607444334331e-05	-4.56666738832803e-05	3.683040401020675e-05	-0.00033564687542255356	-5.6317810014607367e-05	-0.00020713128569137918	-0.00013580095790959973	-4.699460001601179e-05	-0.0002360609773917012	-0.00038232699378713586	-0.00018445985367913939	-0.0002660307043679583	-0.0001564408057914477	-5.3479066923148745e-05	-0.00013626698944874582	-0.000122122277327585	-0.0002144652856728403	-0.000904492104814312	-0.00033624444752998	-2.4671194577329006e-05	0.00024992495249566876	-0.00013832783088232734	-0.00010925755709132945	3.521640512756172e-05	-0.00010806057058015682	2.5933943103033566e-05	4.8972780238964615e-05	-0.00015888812623862195	-0.00021889684197189653	0.00030926641367031734	-3.3753329743576547e-05	-8.633188654046185e-05	-8.693322248075211e-05	0.000620632263729683	-0.00022138460762525066	-0.00021286466599521267	-0.00010096300221948298	-0.000196350082710943	-0.00016392766332484044	-7.009625411015044e-05	-0.0001500427050444817	-0.00025087631644238074	-6.905025766610606e-05	-0.0001923513725113873	-0.00029503566355039423	-7.707820480417438e-05	-0.0001822114729328643	-7.18436603236789e-05	-0.001687146977924722	0.00011606943134690336	0.00026989303732061724	4.545004206707243e-05	2.5411995296425322e-05	-1.812594687586338e-05	-0.00022318330801158207	0.0002091951142231109	-0.00016027583970795514	-0.0004480206663640159	0.00040873499106566335	-8.192899297028296e-05	0.0010439425474015429	0.0002644508789016083	-7.568284923175668e-05	0.00033261352082165343	-0.0001698700883380636	5.790003730207988e-05	-7.247951184216955e-05	-0.00045768270277955254	-0.00023101785203612422	0.0006517623666407277	0.0036834702140576166	-0.00021054962467179384	-0.0004664869719768489	4.355744776088968e-05	-6.630479136005728e-05	-0.00013871482993790403	-1.5108646071270164e-05	-3.8333473675499506e-05	8.28039462663495e-05	0.0003399645920402227	-0.00023230132516157645	-0.00019551063519552964	-0.00025177936468869606	-4.0833613861809414e-05	8.850665024772021e-05	-3.920283312890099e-05	-0.00014141833689937895	-6.924994256877505e-05	0.00038566780915886564	-6.325830982257296e-05	0.00025907939982447713	-9.546827704609175e-06	-0.00012946814721338887	-0.0001196595728588238	-0.00016861633903307309	-7.743005939291643e-05	-5.674852608631029e-05	-0.00028954300487894557	-0.00013917631936833164	5.329080600035217e-06	0.004251168724093224	-0.00011928134659856503	-0.00011733262703656592	-6.714466882140197e-05	-0.00018842601826249604	-0.00026191079268701256	0.0006076289146126095	-0.0007347116977145505	0.00021132432671527586	-3.1802549059673396e-07	-0.0009308341631839353	-3.742302206259095e-05	-0.0005305912832042079	-6.663246121747599e-05	-0.00011428693778677664	-0.0003494125072041276	0.00010382347350197938	-8.454370203493932e-06	-0.0003289234425065106	-0.0004917109790716321	0.0002216774189999824	-3.270360875342198e-05	-9.351208952698307e-05	-0.00024346511832797782	-0.0001270485339411838	-0.0001857683402024026	-0.0001578476225343923	-0.00014798196278684422	5.1689073036143843e-05	-0.00018159444790168082	-0.00015428893879626158	0.0001298481821785413	-0.00020674973248792095	5.810785500987783e-05	0.00023197391563458148	-0.001680306470718285	-0.0001578924099948107	-0.00010410508914490364	-0.00015668386245976256	-0.00036689403085389056	-6.863354865765337e-05	-0.00021640555878498665	-0.00023067524215672673	-0.00022519496150505034	-0.002063790041115506	-0.0002122357121458729	-0.00013364476776058545	-8.115629232236893e-05	-9.926165083357284e-05	-1.8995575485650924e-05	-0.0002624346604060252	-0.0005660323625436617	-0.00023605318384409125	-0.000492802132803789	-0.00036416103076326753	-9.748843145341854e-05	-0.00027682893370363965	-7.4994241685675e-05	-2.328262953466423e-05	-2.773777989192786e-05	-0.00010019198868996019	-3.266066793724098e-05	-0.00011814382323185393	-0.00020374239009369032	-0.0003730639217554848	-0.0001872255863586662	-0.0001260321109098379	-1.946307342725893e-05	-4.107850314912863e-05	-0.000168977738283411	-0.0003521572153306645	-9.606076117592706e-05	-0.00016534674932167486	-0.0002594626053305412	-0.000158607808404561	-0.0001228344159827996	-0.0001883133016925224	-0.0001496850586073113	8.030481295031996e-05	-8.983377873210898e-05	6.820245326828346e-05	-0.0001689799620942664	-3.773136926882417e-05	-0.00020112370583346933	-9.487338258417238e-05	-2.5766217362517984e-06	-4.6826226586863356e-05	7.105855902183017e-05	-0.00012917764652866577	-6.417569697592725e-05	-9.675705205611987e-05	0.00048359484439897924	-6.155986832012371e-05	-0.0002825438873185456	-0.00012270764417198873	0.00010257822678120436	0.00017505485605110775	-0.00027388231961408046	-0.00047897768724926385	-4.029314497654437e-05	-3.104009529970892e-05	-0.0009678904435288114	-0.00012923068282206759	-6.111369760526278e-05	-0.00021717955277323286	-0.0009487427267510751	-2.2795729449011906e-05	-0.00019797456079986603	-0.00018392198787534582	-4.347744397825531e-05	-2.832537023053844e-05	-0.00013320456368153677	-0.00013032453238754453	-4.312671613573112e-05	-6.097184224647398e-05	-0.0002191314230405604	-6.240057055214475e-05	-8.980557649704616e-05	-0.00018882051355130172	-0.0002614724490227889	-0.00013099929835604587	0.00016375800983305433	-0.0003384422745842911	-0.00020115548390908986	-0.00011698304713359531	-0.00027576656019240455	-5.3090786586030734e-05	4.630072424831571e-05	0.0006979984412801515	-0.00013359702214761106	0.004308663650533806	5.5307087220727925e-05	0.000480871465857976	-0.00014101972656026845	-8.422115019857572e-05	0.00026298582742222907	-1.1954697793802608e-05	0.0002588834771082924	-0.00028196600192355005	0.0027538465284197423	0.00622877972621097	8.200072058977745e-05	-5.578797061102242e-05	-3.725909499377352e-05	-0.00016166722099786966	-7.846495287633795e-05	-1.292168913944529e-05	-9.493715427706713e-05	0.00017764547266905468	0.00021923633996065372	-6.001029255768419e-05	4.5415786940303053e-05	-0.00016647962401954324	-0.00015272930809208298	-0.0002381633005792906	-6.377566136350974e-06	-0.0003249204055893214	-0.00022189477024270278	0.00017438495735551867	0.00013721004695501173	0.006873789612352755	-0.00010908752069666067	-0.00014712856782311492	-0.00016259964150235423	-0.00017533866362821307	-0.00020509039410994284	-0.00024124398011563232	-5.0668526267791725e-05	7.396987065714468e-05	-0.00042094348238651605	-0.0003127655493425165	-0.00029843640651962505	-0.00014149186316364643	0.00022310512640794195	-0.0011254581097801038	2.1474126373569285e-05	-0.001005115269022875	8.347108708754983e-06	0.00040020089171667866	0.00013672400175888873	-0.0001862635282724925	8.070424589320165e-05	-5.7429105909752175e-05	-0.0001535183439350411	-0.00031882553025738516	9.226723199322021e-05	-5.28146223299369e-05	-0.00018193192043901106	2.773376319738664e-05	0.0004730459374528932	-2.6663476891434747e-05	-0.00023976785722954274	-0.0001482366772013488	-0.0002758660113675485	6.769806427972449e-05	-5.429440930441473e-05	-0.00014374800494135396	-6.731804642211039e-05	-5.767332449434117e-05	-0.00010657932916083461	1.5548218129428437e-05	-4.826595338820885e-05	-0.0005369548113208146	-0.00017186206456013732	-8.342366827871011e-05	-8.169397439214768e-05	-0.000243023805307457	-8.162480015324423e-05	-0.0004746461812056193	-8.325370648846183e-05	-4.9881251334884185e-05	0.00021788702656993014	-0.0001435733458698621	0.000348664761639093	-5.5409308930344655e-05	-9.090632038166018e-05	-0.00014276845585579721	-4.4775958640779054e-05	0.0002088514113696223	-2.5632431363628707e-06	-0.00015993741611378535	-9.734647160440445e-05	-0.00010888580470599925	-9.769953250655079e-05	-0.0001741671682588258	-0.0002585668557489299	-0.00021502288149199896	-0.00011894444280216796	-0.00010060727073395622	-0.0004490947544447452	-2.5969507316483983e-05	1.2330150828760298e-05	-0.00013879477672423132	-5.773885375751884e-05	-7.972867336667322e-05	-7.811748253918965e-05	-2.0955197511721762e-05	-0.00023985122093152852	-1.7341821687955187e-05	-4.83077212438498e-05	-9.688648048566773e-05	-0.0002767940525892355	-0.00014556695591149546	-0.0006482446345788553	-1.5232425984720575e-05	-0.00020952665006988705	-1.7861534252560052e-05	-0.00026634349606685697	-0.00011145524241259147	-0.00020096341901344085	-0.00031788921426525644	0.00025029212203229187	1.5895037152105976e-05	0.00035780909340195886	-0.00018331869616742955	-0.0006518772970083663	9.38827764200058e-06	-7.11546637671654e-05	-8.149402687552159e-05	-0.00019525923479873984	-0.00010962611632511035	-0.00013920692297034082	-0.001077246042320686	-8.222645225994707e-05	-0.00012445024245974007	-0.00010720321892591452	-0.00022388391865238558	-0.00012988686961353782	0.00013159627831576718	-6.95112561172305e-05	-4.527507092118081e-05	-0.00013642847973932643	-0.00015159992184086952	-0.00011845454616667557	-0.00014748109496566926	-0.0004015024848601925	-0.0006854377246427889	-2.845946486582783e-05	-0.00010462534020088635	-0.00016039540192640787	-0.00018172508795389155	0.00017049867264447852	-3.396089724652428e-05	-0.0002632443185635064	1.3316892260221111e-05	-0.0001316837988338174	-0.00017968286654411475	-0.00012888420019497394	-4.1706097200643486e-05	1.9543118220763043e-05	-6.113307700196624e-05	-0.00015398011074925047	0.00019026880533624046	-0.00015449454059458676	-1.5450534564906032e-05	-2.9815353773641758e-05	1.713144609253685e-05	0.00018051047365570726	-5.135234969258298e-05	-8.394054872801508e-05	0.00015499686509236468	-0.00012354731825967298	-0.00012491991023322603	-0.00011917031652624853	-0.00020847486819279638	-1.746869838057399e-05	-0.00016057703153579472	-0.00029741986214721174	-0.00042845489487753567	0.00022267956869800407	-0.0003503844742865747	-4.067725002469194e-05	-9.749931356483311e-05	-0.00017932807536582366	-9.757777487229068e-06	-2.157018176201443e-05	-8.61185147549572e-05	-1.1369580470881315e-07	4.644883186602015e-05	0.00015749029535191468	0.00017553622561815448	-1.3417408092579302e-05	-6.141420317334727e-05	0.00028373578867926276	2.1143453862112986e-05	-0.000206088032836337	-0.0002671150657291102	-0.00018192364168926717	-7.248043405746354e-05	-9.322857526732084e-05	-0.00011920935707241258	-6.849119513859835e-05	-0.0002736218447424703	-4.5219687990102295e-05	-3.1347490485993024e-05	-4.124030854420554e-05	-6.330374614682507e-05	-7.085142619598317e-05	-9.997741403839844e-05	-8.549920981385462e-05	-9.277950960737942e-05	-0.00016729759981570793	-8.015494524733999e-05	-0.00020252678034778573	-0.00015178229060793533	-0.00017470598082430268	-4.426142155957976e-05	-0.00011394428416317231	-0.0003104846345019979	-0.00010257921361654686	-9.754594372557509e-05	-0.00023418168005744886	-6.629762069390561e-05	-6.545202204496191e-05	0.00022686711387839557	9.271681403025862e-05	-0.00023684710735473758	0.0004744055829835283	-0.0001551752278571715	-0.000239317536670467	6.356221477095849e-05	-0.0001698520465526127	-0.00012120872181302631	-0.0002419921689352284	-0.0004672864121259108	-0.00029036367678760304	7.903837077456315e-06	-0.0012803770173868832	-2.475476164878445e-05	-0.00019219111929249884	-0.0020782484720910984	1.7024632699100825e-05	-0.00015434782025907187	9.157349235928697e-05	0.00012214368941634884	-7.714049842778198e-05	0.0001590373877778862	-0.00020044917616383176	-2.3938234593279962e-05	-0.0002639912232756158	-0.0001420209477042608	-0.00018901866486523074	-0.00014818197939463622	1.4999764018005606e-05	-6.316183086563114e-05	-0.00016279608153319476	-2.5239521734352468e-05	-0.00016977781309422256	0.00011783246925847007	-0.0001530242718142344	-9.23716630538121e-05	-0.0003841272577585085	-9.676497087511394e-05	-0.00018835896648956597	-0.00035908338005844696	-0.0004653967364396347	-0.00011441958765273903	-6.07926079817691e-05	0.0012579136107529448	-0.00016493541638663674	0.0001539635003003197	-0.00013202882676846672	-9.790758098342921e-05	0.0001785503260340263	-0.00010246876740503452	-5.358546250441558e-05	0.00022031894410636787	-0.00012113092691351243	-7.985525649577999e-05	-8.371454052264198e-05	-0.00012185641443837493	-2.3206804668712807e-05	-0.0003664055347404881	-0.00019426254688537336	7.18385889963968e-05	1.632283005801238e-05	-0.000182442857285715	-0.0003711961808818426	-0.00011452936309032402	-9.345230805624491e-05	-5.250240528727507e-05	-0.00018474992299111052	0.00033027502914236267	-0.0006413953715845858	5.136812018778625e-05	0.00023822671710327015	-0.00019157043122202013	-4.981649455640699e-05	-0.000421933503696198	-5.2942292239142976e-05	-0.00031633920166992214	-9.748539088837022e-05	-5.495356478770741e-05	-9.473265724192481e-05	-0.0004633188117503966	0.003560881667352091	-0.00017111564178921246	-0.0002827090999198875	1.0035119789913352e-05	1.6545279530878172e-05	2.4430343997397047e-05	0.00012166618001163086	-0.00013352513730413308	4.9966121909150095e-05	-0.0001962647151055653	-0.00031850078966045653	-2.1206881160830787e-05	-3.099636420764941e-05	0.00010441774578215566	-4.511534957983808e-05	-0.00017066766643921837	6.322512839651853e-05	0.007779396538914781	-0.00021118638096534448	-4.9951284522552006e-05	8.204570978555058e-05	5.320063707386012e-06	-1.0079597815998672e-05	9.512018728334344e-05	-0.0002490402390114613	-0.00034858188300161957	-0.00016125280273359964	0.0002497718657079134	1.9026531971827365e-05	-4.462916513209454e-06	-8.439177960023459e-05	-0.00023363463911021007	-0.00015637267669281712	-0.00012675760586919378	-3.1372114210562574e-05	-0.00025807432910555434	0.000295341090205001	-0.0005624583900047215	-8.581781134471297e-05	1.977860282840251e-05	0.0004759378306920025	-7.476448997994234e-05	0.00039411339168127284	0.00023486618929472478	-0.00012183150221022046	-0.00013813631081389176	-0.00012246454680430325	-2.0167507210393347e-05	-0.00019507966949016355	-0.00010582374391094639	-0.00012852227940063463	-0.00013966851268261903	5.7663557887770065e-05	-0.00025680271591394053	-7.383282844813398e-05	-0.00019213204326741718	-3.7587869404574914e-05	0.0002140808187983969	-0.0005731374309918189	-9.225275282539771e-05	-0.00027706692217944063	8.88508764137567e-05	-0.000260570325586023	0.001362376629539101	-0.00010556848040610554	-0.0001418959885810316	0.0008136489484486066	0.0006188045930143296	-0.000303595264995437	-4.0106851184046e-05	-0.0002684636301236937	-0.0002494236176621788	-3.083734535570522e-05	-5.131402035192876e-05	-6.86497315144222e-05	-8.900194120406209e-05	-0.00015326702726208724	-5.754219115360077e-06	-0.00019659751338697035	-3.725817881436804e-05	-9.552187752678668e-05	-0.0002604162215916045	0.00019987496434969188	-0.00018189147036005182	-6.129671947812915e-05	-0.0001585496439786007	-7.427794709213743e-05	-9.52459025189034e-05	-1.0538239288085624e-06	-0.00035327267701397116	-5.146662484770591e-05	-0.00012679160894178357	-0.0005527565054667036	-0.00028789899684909895	-1.08028586868071e-05	0.0005676365520465033	0.0010511974868758864	-4.577477016422396e-05	-0.00012941370323489194	-0.00024250663898015123	-0.00021714239940550444	-0.00021221834327190585	-0.0002239679462573429	-7.759601198896719e-05	-0.00019482208358147612	-0.0004459340692032258	0.00027651544592050627	-0.0001420363866448745	-0.00013669222823479434	-8.239915032998649e-05	-9.190887106849202e-05	-0.00017534674806976864	-0.00012170554366988906	-4.041794331340993e-05	6.637462479133019e-05	-0.00035959591166340697	-0.00033856875662138504	4.5473801324530985e-05	-2.5956043333324152e-06	-3.3757407348554765e-05	-0.00010858878216511745	-0.00010528780632857381	0.00021147196817620405	0.0022391380889790953	-8.094122395195229e-05	0.00010587592068571415	-5.2095517083756254e-05	-0.00010166085021403843	-9.668292309392148e-05	-0.0019819424411334175	0.0016367954270074285	-0.0004053215231219268	-7.266481529492958e-05	-0.00018878349592417858	-0.0002310831681811706	4.3180342694661355e-05	-0.00014466520275203848	-7.326398529111898e-05	-0.0001308762181341247	-0.00015159398409065648	-0.0002877548257075287	-0.0003973340075487105	-0.0001470537134153954	-8.124859438922037e-05	1.9436667280452225e-05	-0.0003251435637448126	-0.0006422894291850049	-0.00019047027055817857	-0.00034005150584071503	-0.00013768360250063938	-0.0002051082670714396	-0.00015530740464076006	-0.000353741258253854	0.007119189896246847	-0.0002029394586534154	-6.0357009713515004e-05	-0.00042276996822718547	-0.0003724604712858509	-2.400039043567891e-05	-7.494358982974706e-05	-1.3500946386753701e-05	-0.00019090208406253654	-2.2800676469777525e-05	-0.00014327972415888803	-0.00021415101287455937	-0.0002443253542689048	-0.00019030574471093088	0.007845997943285377	-0.00015912530075624863	2.8565451398960625e-05	0.00012735897213754038	-0.0009078806248133981	-0.00020816638219842894	-0.0015848589528813654	-1.1450775723050221e-05	3.6898605979469584e-05	-0.00015040530377192314	0.0028989073059448216	-6.713750495445818e-05	-0.0003844932435899745	-6.183786682587509e-05	-0.00010263709887154448	1.6569135612769136e-05	-0.0002862799537496536	-0.0003877890074314194	0.0074773518823921395	0.00031839055949652414	-6.1003116969200905e-05	-7.36012416926164e-05	-0.00042932267083073427	-0.00029267349014548536	0.00011912588923124599	-0.00014994934212133053	-0.0001364362380008112	-0.00011180873505165156	-5.633927190247963e-05	-0.0004553909068656177	-0.0008657636126215195	-0.0002016076887676014	-5.86907108329593e-05	-5.853531093058109e-05	-7.494107098404621e-05	4.854994216202295e-05	-7.275384301237601e-05	-0.00035136605242213216	-0.0004597588675752732	-3.887407938170896e-05	-0.00014612148240674046	1.9827403389417903e-05	8.953928204394341e-05	2.364073275817859e-05	-0.0006200292418459772	-0.00018030738410848565	-4.994847769241429e-05	-9.127229211533202e-05	-7.396183154714044e-05	-0.0001278060929179242	-0.00018240424285206091	-0.00016694241949821124	-0.0002631207318485091	-5.239141138164509e-05	-9.576199073693746e-05	-0.0003725267766159536	2.5214754905073514e-05	-0.00014577101963990876	-0.00022436163325345942	-2.151378714341197e-05	-5.300226350256961e-05	-7.005853193728395e-05	-0.00022389150358463963	-6.15630441894787e-05	4.033830864083795e-05	-0.0004682545813991944	-0.0004001968631843587	-0.00025108483721443547	-0.0001697013756495298	-9.62288158294893e-05	-0.0004473109345067881	-0.00016589377946040688	-0.0005712542207470036	-0.00026380529570129254	-5.875667454088229e-05	-0.0001446604833207631	-6.341148864249815e-05	-0.00016222292619270286	-0.00042120692070820367	-0.0007720862769998226	-9.364686820053446e-05	0.00033237716565271146	-2.3536231673598772e-05	-0.00020426684256521376	-0.0003307901292878016	-0.00010859717694462234	-0.00011477917311420036	-0.0003996724813536128	-8.366107044546238e-05	-8.92375182182849e-05	-0.00011081935255373101	-0.0002827118606998009	1.5012646554723446e-05	-0.000510532001065317	-0.0001532310614012618	-0.00020183317042336068	-0.0019588750955572085	-5.79126796655067e-05	-0.00032759609163063563	-0.0003743376139111944	-0.0011525692439342274	-0.0003108972792829908	-0.0003269557688781964	-0.0001540464706158135	-9.319478715984973e-05	3.451344984168737e-05	-3.1854990759292164e-05	-6.92157789618759e-05	-0.00012081576884636727	-2.6545118384695273e-05	-9.173889696318176e-05	-0.000270946403510117	0.00019176517342945856	-0.000104670999266261	0.00015552990549241278	-0.0002218030825938693	0.0004924353625404262	-3.117376850970466e-05	6.730851738519736e-05	-0.00021493008830196297	-0.00015070720020831613	3.9924420092669126e-05	-0.0002326793833495005	3.3350270746409265e-05	0.0020083635182733353	-4.833226367133593e-05	0.00022374521166531325	-9.647457730634357e-05	-4.775246756527763e-05	-0.000202686146585679	-0.000151966248303256	-4.8432905171022697e-05	-4.656027868257003e-06	-2.7742710401274783e-05	-0.0001193548078542844	-8.610092603151608e-05	-0.00015139271737626554	-0.0002019897298848067	-5.908782809625178e-05	-0.00037969171234406214	-0.00020139261910354875	0.0002859845131288064	-0.0003453528074551999	0.0008078050343942422	0.0002229918286107684	-0.0001030818789552817	-0.000580239401553293	0.0004715994651381762	-0.0002666803710386656	-0.0002452056295656492	-0.00013906972304809733	-0.00016911739823124056	-0.00029421359412476337	9.26088191983634e-05	0.00010164621193991498	-9.486034601844164e-05	-0.00011836352969400379	-0.0010570772987670233	-7.680051687985976e-05	-2.0653192530089064e-05	-0.0002250721263236842	0.00025555603414188744	6.548273447122256e-05	-0.00012025103018861032	-0.00026850921497751116	-0.00017287936396724783	-5.011795211546522e-05	-4.829705726464198e-05	-0.00023657420117104453	9.056708504991996e-05	-0.00031696985002908456	-0.00012254379671951225	-4.466569046131921e-05	-4.08356536725174e-05	-0.0001970542338789397	-0.00022374852998648735	-0.0006062809791716895	-0.0002974724122178542	-0.0001383458988831391	-2.601705656794136e-05	0.0005598589266106991	0.0004464078571333104	-0.0002662078397656134	0.0017275699348874773	0.009820223216499566	-0.0002479334819273091	-4.544767279786783e-05	-0.00024771639764145995	-0.00027676674468045094	-0.0001930701655113011	0.00012847810599523967	-7.712526425219942e-05	-0.0001650531913540826	-2.1151480117367163e-05	3.2090665019092074e-05	-4.291822460144139e-05	-0.00011345290270698854	0.004152128815485982	-7.40377014620028e-05	-8.698235179425458e-06	-0.0004361735447473802	-0.00022098161212487518	-0.00017739373796157583	-0.0006281422928827267	-0.00019925131807177552	-0.00018139699008845633	2.7176752185691004e-05	-2.027341631997447e-05	-8.896385439843793e-05	-0.00022709635417681064	7.0362879989755e-05	7.458406190081457e-05	2.6471372306214454e-06	-7.799092684121206e-05	-9.014177108187594e-05	-0.00011667681675190987	-0.0001774586399841836	-0.0002375857358799125	8.942995366125469e-05	-8.171135253893507e-05	-0.00022716713808085986	-7.0615954069999e-05	-7.19229163725203e-05	-5.867664294531335e-05	0.0002777718318626904	-9.528326521708762e-05	0.00022317185012249628	-0.00011226101842195572	-0.00024146826137375144	-0.0001411889915838378	-0.00026488619298542076	0.005337537547667016	-4.3684828258274856e-05	-0.00011450465887426526	-0.00017913748525949773	0.0004499259980330656	-0.00021659067988472942	-0.0013373902997953907	-0.00010752417135557182	-0.00019738248650530502	0.0001375497831952951	-4.1368041323846994e-05	7.755433015006355e-05	-0.00022770255591635148	-0.00011593711716729142	-0.00018707469963129625	-0.0007524066963187976	-0.000150709648658263	-0.0009089609660788857	-0.00013165533462567314	-0.0001842999784286126	-0.00027646838088907146	-6.13362554795384e-05	0.00010672277002258568	0.00031791715587461587	-4.87252621903642e-05	-0.00010528471022052776	0.00020807152826956752	-0.00021100938983207375	-0.00023756899683989672	-0.00013969172267546152	-0.00012037050927596881	-0.00015606633378628635	-0.0001578235593012826	-0.00021344330143290588	-0.00014158709821566584	-0.0002664358833067486	-8.434634147101484e-05	-5.430961829658856e-06	-7.38704211093331e-05	-0.00022859955986835189	-0.00021633040921256602	-0.00010617997195784251	-0.00012733529906891198	6.871715173519232e-05	2.5597314253339157e-05	0.00011980222681491734	-6.194613393433517e-05	-0.00012339043854038532	0.0004893917397609816	-0.00011752290196697195	-8.247608755056952e-05	-0.00011176270219242245	0.00010264313403492045	-0.00034882140721573804	-0.0002727158803363483	-0.00027185402931326344	-8.452346305190058e-05	-0.00013321946836918647	-4.34644177002348e-05	-0.00017163390118310424	-0.00013074542219508847	-0.00021349227623950425	0.00015002570425666476	-0.000344820399975254	-3.766408052981785e-06	-0.00015086177800950336	-0.000168917678381452	-9.168885501188481e-05	-0.0004362323268653364	-8.928161389030223e-05	-2.4265988028794585e-05	-3.339657725600541e-05	-0.00013083817703621293	-0.0009478239422797528	-0.00010157915013285053	-0.00015638463312524776	0.0005242763989480772	-0.000170520156399503	-8.97054172023061e-05	-0.0002482832574436385	-0.0009868752716951392	-0.0003025912347147784	0.00011528755675415936	-0.0002546292450002867	-0.00030889672276841816	0.0016229895209910325	-0.00024480673726058437	-0.00024366607865915584	-0.0004880217079418916	-0.0014834614583921393	-0.00048168717775219064	-0.00016595549373044807	0.0002719501616282416	-0.00013056321988945285	0.00012713795699833115	-9.954176531723914e-05	-0.0002025498343540279	-7.583777497016214e-05	-2.6383946900058723e-05	-0.00019461485203297506	-2.2078231619716954e-05	-0.00015545964254234533	-0.00021862828006579115	0.00047740309556525953	-0.0001962837314121281	-4.103793337710385e-05	-0.0001356216620188695	-4.52134386019039e-05	-0.00022567114963420367	-0.00015638534287197315	-0.0004547704929968967	8.767783474741254e-05	-9.93590814863307e-05	-0.0005803370854449288	-0.00013340041218806584	-0.0007056619833221005	-0.0001899254719815585	-0.0002207826390077268	-4.907684295334063e-05	-8.138384998896126e-05	8.065446403597165e-05	-0.00012221929204896267	-0.000708294389891994	-0.0005381240268981886	-0.00023556405490956592	-6.52893078075286e-05	-6.828531703021344e-05	0.00016230012683215295	-7.885537792576756e-05	-5.2294675942270436e-05	-0.00023998417547285483	9.930158001684521e-05	-9.071005809991047e-05	-6.527445279224089e-05	-0.00027401830114621653	-0.00029739662812625496	-0.00016546185898142602	-0.0002854582477967592	-0.0003285440370481547	-4.068053023208629e-05	-0.00021817782371268246	-0.00022537489047103017	-0.0002534255450085692	-0.00016737111758873558	-8.590450745655946e-05	-0.0010248119439518642	-0.0001617189635822631	-4.734237145142851e-05	-0.0006236690295594611	-0.00017538471858925573	-0.0002643761417641146	-0.0003295407062125537	-0.0007556647003344073	0.0001261128703720759	-0.0001405851490925875	-0.00014593604896069026	0.00039512909033885134	-0.0003641890928727475	-0.00013749427735566228	-0.00010559489797710558	-0.0007227857411710313	-0.00017532914330106337	-0.0001458260454822591	-0.00020567329249490912	-2.943183072645951e-05	-0.00026512611014277963	-0.00016211916805364886	-8.604374293556663e-05	-3.3212172298274924e-05	-2.878285684261137e-05	-0.00015164058080989113	-0.00011178790075723964	-0.00019284117618263095	-0.00022826262149871107	-9.505348559425862e-05	-6.848326677205707e-05	-0.0006401334347926409	-0.00011305882009689193	-1.8100854152644955e-05	-0.00014707844269811366	-0.000398247584789781	0.00021248991642160733	-1.6713290746659777e-05	-5.922292532606452e-05	-0.0001297803085148188	-8.592534972451272e-05	-0.00012784695030584127	2.9220504025124617e-05	-0.00011467747130547781	-8.820495334358445e-05	0.013309136394770953	6.071742358055927e-05	0.004882003374876698	-0.0017153821726597796	0.006085672929362045	0.012675025138462923	-4.38063866906139e-05	-0.0014705170312412656	7.392887183788265e-05	-0.00014863260545678814	0.00021019313121533069	-2.850238361622981e-05	4.8456627457819045e-05	-4.7704563055175336e-05	-0.00013768438599469685	-9.972679239851791e-05	8.452165539501097e-05	-0.00017079978136858525	-0.00020736585667926284	-0.00015087060871299982	-5.42390029811701e-05	-0.00026528150484661695	0.00028478125819380906	-0.002455455907349371	-0.00014324761423270565	-0.00015123609843697598	-5.172342259929564e-06	-0.0002191888119881195	-0.00016779009924549807	-0.00016743101877682686	-0.00015732437948872416	-0.0004850846244411724	-0.0002038583582961314	-0.00018142083310890113	-0.0001722117686142641	-0.00014398431410194258	-0.0003323999352060322	-0.0001152645881124996	-5.478159674069916e-05	-0.0009857915700222345	-0.0001089779767071322	-0.0001181049229567471	-0.00013539040056331344	-0.0006444043953496922	0.0003631676298659128	0.0003426824619100236	-0.00011214610512426856	-0.0001781050440409057	-6.758267498356927e-05	-0.00034847822854783516	-1.9793562767452012e-05	7.188474796776286e-05	-0.0002472890816774886	0.0014903961419975593	0.0009252153524366564	0.0053498039553240015	-0.00019814249830872035	4.226285967001006e-05	-0.0003254610665010032	-4.689616820093111e-05	0.0001272534260756967	0.00010922876044169218	-0.00013314608955740932	-0.00026956221375759587	-4.647217272738153e-05	-0.00036227317709115666	9.787731626284173e-05	4.4902784910038927e-05	-0.0001976184566739928	-0.0003711405256640257	0.0001795983365730319	0.0005202777720305977	2.4332401263375978e-05	-0.00013303659399691075	-9.323035974626071e-05	2.513798047223305e-05	-7.627468639737907e-05	0.0003524792011884467	-0.0001270325378536304	-7.491119944689547e-05	-3.556883259336242e-05	0.00024113265011612263	-4.296646022499775e-05	-3.497003031013348e-05	-7.070977058058246e-05	0.00011215181726564113	-0.00020952765522084114	-5.594446348271572e-06	-0.00014618442269077013	-0.00022978291031657883	-5.821594858617421e-05	0.00036312538897346363	-6.770230605131234e-05	0.0003327216919217351	-0.0003004936932899996	-4.02234795729822e-05	-0.0006850637522921089	-0.0003632018745719237	-0.0003375772702152836	-1.386612293248197e-05	-0.0001396921719095978	0.00048495616973802565	-6.750620925643008e-05	8.257907289755007e-05	0.00036977637744906424	-8.665981785747949e-05	-0.00022741479285168323	-0.00010961995727617513	-0.00021567718742722766	-0.00031640516268182327	0.00042084529932505995	-0.0005488521196776122	-0.00024467289916829893	-0.00022607345341849383	-0.0002973782605858606	-8.107061577481385e-05	-0.0003223808668905684	-9.474470764259991e-05	0.0003729467656627762	-2.14272237175864e-05	-7.528081861025948e-05	-6.898497632641178e-05	-0.00028535496617294724	5.7098622802381974e-05	-0.00031914197738391377	-1.1897876875028712e-05	6.562318828605858e-05	-0.00025523112364427307	0.00015262495016889796	0.000114305794983467	-0.00010043050762888359	-0.0002206762115010739	-0.00018395573739632423	-0.00037985534216605484	-2.6088319341806008e-05	-0.0002525148124446852	-0.0001440137529654156	-8.91131669019974e-05	-0.00010923702965720037	-8.633990093655516e-06	-4.433468488666585e-05	-7.758647574693112e-05	0.00042551548930553306	-0.00010368039902095565	-0.00010545748485386753	-4.0423780765701334e-05	-4.651751836137085e-05	-0.00016099433117837403	-0.0005641526509314067	-0.00017887485209107235	0.0002510953247649676	-0.00021116977342469588	0.00028200824190294504	-4.255958745623889e-06	-0.0004993404444283793	-6.802724718332136e-05	-0.00048206395322657604	-0.00011098615433123338	2.0998017833339573e-05	-0.0001681491492327737	-4.5044584671903825e-05	-0.00014894155822650258	-3.640719303359628e-05	-0.00024184501562801662	0.00020369515833493565	-6.380646480158209e-05	-7.685884874916945e-05	-0.00027591800022336104	-0.00013347743589684437	-7.456521953083573e-05	-0.00011489386394390681	0.0005754107081012052	-0.0001321502004363259	-2.713873705096238e-05	-0.000391752759552462	0.0007906847620008768	-0.0001519782404765795	-0.00016147252681542883	-0.00014620514792128682	-0.00014185261086207063	-0.00011605346505141016	-4.66467920001199e-05	-5.5713397538240906e-05	-0.00014997082744609138	-1.1562256164348667e-05	8.11775189740633e-05	-3.704412549737577e-05	0.00012063203348790129	0.0003064725282736613	-0.0004330896426953706	0.00026807092185088314	-7.386868047017908e-05	-5.6968310747990905e-05	-7.600927871748942e-05	-6.965115659782531e-05	-0.00014806872305570093	0.00021489422106775086	-0.00029942327478865103	-2.065063833006998e-05	-0.0009671234865963686	-9.54980716709393e-05	9.984080010625442e-05	-8.356623287672786e-05	-4.332451940725239e-05	-0.00019621371435582342	0.00011359278296380041	-9.383665556985837e-05	-0.00015290225916235215	-0.0003849101998434184	6.11764364705426e-05	-0.00017610766900050107	-7.418362374106259e-05	-0.00025847425396498426	-0.0001201687586714156	0.0002941598343894141	9.503354204173693e-05	-3.291672940878411e-05	-3.2999253430664624e-05	-4.562831178145602e-05	-0.0002156228541865016	-0.0005987119614385465	-0.0006992999905916358	-0.000665082274621736	-0.00018356529332698386	-0.0003528895156190208	3.4213318147008534e-05	-0.00014467305719780043	-0.0007436023548860573	-0.00030994093219317603	-0.0001545817676314772	-0.00019442789756905017	-3.392418139227895e-05	0.00011709676099515723	-6.372425244820083e-05	0.0002793114179840689	-0.00010538724669527606	-0.00029926002737301453	0.0005439243396871779	-0.00013106038962581735	-0.00021224390649994028	-0.00010752308945498202	-0.00017298019173134162	0.0002523568027510874	-0.00014216177218453902	-2.76063195676437e-06	-7.949221785316543e-05	0.0001635171561419689	-0.00037720934971146285	-5.848661700661687e-05	-7.378975082319638e-05	-0.00015250574150384744	-0.0002358363192120827	-0.00048023247438066136	0.00010321960603392587	6.479432597646893e-05	-0.0002316042098126903	-0.00016819922522708439	-0.00031006326817553556	-0.0003516526360256875	-0.00017671520744000756	-0.00026892521910236775	-0.0001997806560749841	-7.654559726897128e-05	-0.00010169119126367925	-0.0011358603724197767	-8.482548560177438e-05	-0.00023425504290193092	-0.0003951600411983171	0.007697681066160236	-0.0001597867545801189	1.2986161871216301e-05	-8.635167508330776e-05	-0.0001174524768636984	-0.0001099448065175319	-0.00014128487128524	6.581828657249902e-05	-0.0002097632692304981	-0.0003348642594752068	-0.00018905712127992077	-0.0001899386247682403	-1.1569772765820527e-05	-0.0001299185749196068	-9.040799569451995e-05	0.0001325272051399154	-8.243253919859068e-05	-0.00016404465891117653	-0.0002890191556949868	0.00023018715907767754	0.004028281774144642	-0.00020790643869722983	0.007947264579218764	-8.432312890635339e-05	-9.304981278556598e-05	-0.00014078151184168417	-0.0004325677065611638	-7.032248713783095e-05	-0.0003013329366258333	3.577196627225393e-06	0.00010707220607951324	-0.00015651129135215127	0.0002123614190124116	-3.7691712952556085e-05	6.424511826096247e-05	-0.00011020164213119018	-0.00019896449055934517	0.00020205046697193042	0.002823507656839172	-0.0001258128149977168	-8.271286738231169e-05	4.060598551290617e-05	-0.0002744904654674225	-0.0003282349437942542	4.251407598415263e-05	-7.89283157779053e-05	-3.323639088215242e-05	-0.00039411292514759136	-0.00025887215054911733	-7.115906670566375e-05	0.00014414571040984164	-0.000368701531886873	-7.332495139489043e-05	-0.00018934372285259998	-8.487182879850141e-05	-0.00016911361603883155	-0.00011590307582073095	-4.8561793879266685e-05	-0.0005515792468392311	0.000328224301368709	-0.00012285010200599158	-0.00012484325409149591	-0.0004257995384693816	7.658062975323189e-05	-6.823757834383055e-05	-0.00017476313194623113	0.00016285701031968855	-0.00019713676414887963	-0.00011247697878955318	-4.9593620809392084e-05	-6.30351212238061e-05	-0.00010700929624502026	-8.980343205198166e-05	-0.000145211483704485	-0.0001822536266627507	-0.000607515494577513	-0.00015881271829021595	-6.981574249743773e-05	-7.270389639652432e-05	-0.0008723228452746232	-0.0002815130671185125	-0.0004164642475912205	-0.00014152359613924437	0.00018371244647943596	0.00015908165147032941	-0.0001388403176105511	8.23626447896903e-07	-0.0002783808270408456	-5.975233010777513e-05	-9.76128561889746e-05	-0.00027888252168705677	-0.0003055199592525866	-0.000246989011423131	-0.000453205687127889	0.000128756132799951	1.1709297473303618e-05	-4.207954274054798e-05	-0.0002748837492891118	-0.00024310090835804213	-7.549519621597958e-05	3.3963235745837985e-05	-0.00011258839977030735	-0.00033061486437442123	3.82201792597969e-05	-0.00012065984899703569	-3.088709976906436e-05	-3.495387527634177e-05	-5.238644519019882e-05	-5.831274662844297e-05	-0.0001771957115224442	-0.00010622152681056072	-5.400078719569297e-06	-1.602453761214649e-05	-9.655424836010848e-05	-5.496696442190895e-05	-3.6148625976368674e-05	-3.87768668634475e-05	-0.00014942766881385612	-0.00014001381231971944	-0.00010764166144591183	8.33357365492672e-05	-9.134969873129202e-05	-4.8386202107750336e-05	-7.690224499137988e-06	8.503279670297263e-05	0.0001724589245791244	-0.00017162038824116766	-5.319981005826013e-05	-0.0001874514592303601	2.9358279325894892e-05	0.0002874456496767128	-0.0002890932454515577	0.0001631581319902517	-4.074513508713971e-05	-1.5754362337453775e-05	-0.0007835786394393614	-5.7049764280432096e-05	0.0005823178322966588	0.00029232391654891965	-0.0004897892706955012	-0.00010862691950794274	-7.929768360366326e-05	0.00013649318120476157	-2.4592946011205303e-05	-5.1037406204398866e-05	-5.037159703343254e-05	-0.00013049948997806735	-0.0015229514724323142	-3.298027509016532e-05	-0.00020737270774453395	-0.0001733819457778765	-0.00013624771319685955	-3.245904149479363e-05	-0.00011011219819752639	-0.00014733656856240972	-0.00018793520459462013	-0.0001952132742053025	-0.0004005409100949537	-2.420838837431559e-05	-0.00019205154199709645	-0.00012794229890574348	-0.00016823880869985908	-3.552517575543795e-05	-0.00014811288101468698	-0.00015133010008857111	5.496811849958685e-05	0.0003095835448559371	-0.0003941877179021641	-2.158551807666932e-05	-8.583257265407955e-05	-0.00018069944485822414	-4.300488472308232e-05	-2.4862397039933544e-05	-9.788975795153327e-05	-1.8492091995588832e-05	7.605038929484863e-05	-0.00011234870322089334	-5.2916605136929484e-05	0.0005281837881477628	-6.305088409176915e-05	-0.0007451509696242556	-6.390086892005132e-05	-3.167250705933323e-06	4.4836457210231476e-05	-6.924900336090524e-05	-0.0001323835692646879	-0.00010421776514644792	-4.888901568877254e-05	-2.730293058472762e-05	-0.000210619074069208	-0.00042185279273326587	-4.24300860853194e-05	-9.944976808932886e-05	-5.225300778128314e-05	0.0002893912741182894	-0.00011691742585334254	-0.00011007736736198225	-0.00025568681474847326	-0.00017057745135526392	0.00010572338731477875	2.2753378378288683e-06	8.098313400776098e-05	7.283726743801187e-05	-0.0001731081387584476	-5.172365026295857e-05	-0.00010429119424621759	0.004446700757326218	-7.235897927253263e-05	-0.0004530638763193812	0.0002894268243952617	-0.00017083544729376544	-0.00014238333246068073	-2.394660942143645e-05	5.8946498721999795e-05	-0.00016222374010779812	-0.00029424302302603775	-0.00014385071249042012	-0.00013912886904138687	-0.0002438519919944261	-7.432095758440593e-05	0.00013606583113537956	-4.316033072866769e-05	0.0005930184284303246	-8.838469533829607e-05	-7.556190293547703e-05	-0.00013648313027017815	-0.00020044426493184866	-0.00021140898081962984	-0.00020107011801360735	-7.46309968050039e-05	-0.0001334355467101255	-0.0007650153140363107	-0.00027469113502654293	-0.0001663300791097487	-0.00017744592746483898	-0.00019252550881787458	5.207839726707811e-05	-0.00012528064699340188	-0.00014526101633895313	-0.0003307952704852302	-0.00014391716683678665	-0.0004413426387303171	-6.394973421735592e-05	-0.00011850410823120467	-0.000243377399634911	-0.0001462821437925257	-0.0001312118616122527	-5.306301851892767e-05	0.00010723076204386487	-0.00011760497445132061	-0.0003237793463148592	-4.815924592165758e-05	-0.001086588432072734	-0.0008645616905168474	8.717426646807318e-07	-0.0003105137769271989	-6.269826912064857e-05	-0.00034372003084881644	-0.0002600366066125346	-0.00014136121462361543	0.0001424118991912679	-0.00010306202289391812	-0.00025210755130997885	-0.00026469273295064437	-3.456373234034816e-05	-7.63009585216965e-05	-0.0006182238750716746	0.0006921313852583633	-0.0002999202821976513	-0.0006117266774681055	-0.0005292876871514113	-0.0015811175904919322	0.0012548947131251077	-0.0003289744108324338	-9.84868299748285e-05	-0.00014483312407358444	-0.0002548391643978553	-3.548773661359226e-05	-5.438545507888049e-05	-6.848751203371044e-05	-0.0001630253071702983	-2.3623947999879153e-05	9.761023980614275e-05	-0.0003124762360775486	-0.0002760715448957435	-4.559069406802064e-05	-0.00034583672915738624	-0.00036575296032052666	-7.011522670845164e-05	7.939969690601428e-05	-3.09982940427646e-05	0.0001609123569136469	-4.8224857397826685e-05	-0.0002108497178702504	0.00033141356373405197	6.77837443032071e-06	-0.0001182376403029511	-0.00018094282777591597	1.114847987892128e-05	-0.00026921836211271264	-0.0009830446889963693	-0.0003545164928516139	-7.147826034777032e-05	0.004713751139650857	1.3082731920816182e-05	-2.7480936336336185e-05	-5.0566539899067934e-05	-0.0003043620250751044	-0.00016246613427867095	-1.912804043357833e-05	-0.0002268155135494598	-0.00014231979253316718	-0.0001752383341245545	-6.657649548833871e-06	-0.0003536279624221255	-0.0006315929468601527	-5.254128151598158e-05	-9.084896298875769e-05	0.00028177017237522605	-1.7667188272467185e-05	5.499164603735071e-05	-4.676456338606781e-05	-0.00025325727403970163	-0.00013455903046275983	-0.0002117177508791322	-6.652101656073643e-05	-7.745746769687205e-05	-0.0005231216642437949	0.006010905759938771	-0.00038852512277951596	-6.509281447455209e-05	-0.0001242848972365469	0.00018248294174102306	-7.268890081926378e-05	-0.00021923588609093798	-0.0001605035254102986	0.00024626384555109305	0.0002586391701072958	-4.148942755214982e-05	-0.0002738039871542339	-0.0007426894174405584	-0.0005103397460645845	-4.789217511830418e-05	-0.00017888518628045056	-0.00010566063937517084	-0.0006627086196141561	-0.00022237125975456566	-0.0006230886121396102	-6.887806562429808e-05	-0.0001457182870097496	-0.00014115917850907617	0.0016292356581210127	2.0642083878959235e-05	-0.0001301222222879566	-0.00012674816004331547	-0.00010269427419859324	-0.0006306772843904656	-0.00016352061229928878	-1.3054864946900197e-06	5.9692495194349105e-05	-0.00015872116922704914	0.0005267557822607181	2.894468726414028e-05	-0.0002786844820802422	-0.00010176749762486364	-8.115295927529829e-05	0.00027271955871659457	-0.0004719613638026816	1.9378285474232137e-05	0.00027129671843071203	-0.0002642038427680041	-0.00016104679843648116	-0.00011778802754418102	-0.00028633865036353475	-0.0003571338807455341	0.00018093083454999572	-0.0002597339559124827	-0.00012909692915905142	0.00015384221414343203	-7.706445377971505e-05	-8.738043203461412e-05	-6.382449757204013e-05	-0.00011106664388238474	-0.00011691684781490932	-0.00011912679834747458	-1.1601256590410187e-05	-0.00013393477470626013	-0.00027777158241432267	-0.0005758999915870768	5.548725950870133e-05	-0.0010267553541240437	-0.00019497363778569853	-3.553579304758431e-05	-7.891547122333826e-05	-5.89214716365572e-06	-5.803733560930903e-05	-0.00021699317831154426	-9.440261709982708e-05	0.00010187805457611327	-0.00017396283333312765	-0.0001537449837407205	0.00042810144791347027	-0.00016079086111749516	0.00028730627922732505	-0.0007169883856600929	-0.00010624581701472827	-0.00010337202462416181	0.0004654083996307512	0.00022449623389049256	-8.641543093811233e-05	0.00031411938587751643	-0.00015672799744108383	-0.00016714025814641476	-0.0002245021627925396	-0.00015145496552272983	-0.00010307160681376773	-0.00021323979705833545	-0.0002244145363378407	-9.805116762933416e-05	-5.1067463847346164e-05	-8.360401919861874e-05	-6.508124254949157e-05	-0.0001369996084128669	5.984928596833306e-05	-0.0002010412670912075	-0.0001946950865249775	-3.26902913554029e-05	0.0002846958125840361	-7.926085133977659e-05	-0.00016444680877954635	-4.037334686140051e-05	-5.2946845476702244e-05	-0.0002602995849036051	-0.00025146469455038147	0.00018399895806602844	-0.0004018732066789359	-0.0002746245050988509	5.431734412443521e-05	-2.4872210179810075e-05	-5.650408706199134e-05	-5.314219350608946e-05	-0.00014617414391260799	-0.00023074217026456962	-0.0001425674258831037	-0.00023460128265854699	-0.001653106934787218	9.042533543235987e-05	-6.1716135924341e-05	0.006149564201632401	-6.97335385311417e-05	0.00012239425953650585	-0.00020441190349712484	1.1031883919866653e-05	-0.00021063977880079072	-3.4619611185451955e-05	-0.0003553432442941974	-0.0002511913326450392	-0.00017480291818935397	7.090591929210874e-05	-0.0002933274685210045	-2.369326850428298e-05	-7.811471486030881e-05	-0.0003152111427652669	-9.711721205207943e-05	-0.00011012302381921882	-0.00023182976676286847	-3.250135391441763e-05	-6.010232932855758e-05	-0.00013702532161940362	-0.00014620643397712766	-7.221629170669403e-05	0.00021382559324066247	-0.00012680458582378093	-5.365544674181137e-05	0.0005949564391547732	-0.00010551209329060593	-0.0002650313485123695	-0.0002668881045833875	-0.00011228387034796518	-4.882202864504615e-05	-2.702841661767492e-05	-0.0006010045306587434	-0.0003949261417113302	-4.1783716214295495e-05	0.00012908996083851513	-0.00012433527478784354	-8.928749780692546e-05	-0.0001128122237930057	-0.0001869958484826136	-2.2918003669577625e-05	4.520255531244255e-05	-5.2223686377088695e-05	0.0005366642041073514	-7.390103615086902e-05	0.00010138127760149748	-8.155739722419705e-05	-0.00023155279958250925	-0.000141538722865958	-0.00017077481505612532	-0.00018833651575669226	-0.0001578223443811165	-0.00023973164730447586	9.455633133731186e-05	-2.0561171760924943e-05	0.00018299540800350702	-0.00010864050071895786	-0.00034905256133430665	-0.00022464996664238638	-5.6827919299414224e-05	0.00021066464299698224	8.989924682196612e-05	-5.5173727866677055e-05	-3.512504650506058e-05	5.3433556670052544e-05	0.00031837125000876664	-0.00021962416632752423	-0.00032766908898593423	-0.00019928368947189114	-0.0001679218665501355	-0.00021903563812467825	-0.00016584721137738407	-0.00010932325630054472	-0.00036722830491784655	0.0007471298716686754	-4.921308661703012e-05	-0.00020066055447847403	0.000419838105028954	5.0546933858276606e-06	8.810755723351137e-05	-5.793231652381578e-05	0.00013075784971945523	-4.481468562440537e-05	-8.422109160556113e-05	-7.951107993536728e-05	6.645013147919318e-05	0.00029787373201769953	0.0034876845528492902	-0.00013247070392932746	6.818247762202531e-05	0.0006018541660829931	-5.635871984271139e-05	-0.0005240058547303531	-0.00011024482439664562	-7.644205391587614e-05	-3.2485289515914326e-05	0.0007162087215644298	-4.399589052014506e-05	-8.115996020396529e-05	8.808369978051942e-05	0.0003093660044897741	0.0004005888427446197	-0.00036166248084016636	-0.00013954414812457927	0.00031744624060105783	-0.00023258680156003545	-0.00013709826269840347	-6.761972729898683e-05	-7.558771788764985e-05	-0.0001454429530444839	-0.00010288870295996844	-9.981342669961949e-05	-0.0003915372037444134	-0.0019701679026785527	-5.03366089741243e-05	-0.00014365573683120233	-0.0005505528164676004	9.861907813634967e-05	-0.00015698911239117515	-2.0878303330492762e-05	-0.00017571037050951135	-0.000672284243991403	-0.0004687966472645984	0.0001355296108424131	-3.8643605902320317e-05	-8.874137009231597e-05	-9.33542749295718e-05	2.1375113227390406e-05	-0.0001313348049987041	-0.00011429440970152427	0.00025379855973634594	-0.00019676517304115799	-0.0001974423324971499	-0.00019352211658912825	-0.00018821863183417155	-9.112355451937417e-05	-0.00019504281294301497	-0.00016360374859442122	-0.0001379903599956575	-0.0005063010424313547	-0.00042615107301834353	-0.00026147613992611173	-0.00015996795520666836	-0.00013276069971912639	-0.00010747335160528755	-0.0001867037340836475	-0.0002258544674738225	-0.00020587459243188403	4.476467147098315e-05	2.2652836344543966e-05	4.2843498074053975e-05	-0.00022314036268592454	5.023359376033772e-05	-0.0003014390152569533	0.00338924418259032	2.21612038006223e-05	-5.964960300136241e-05	-0.00019937375932006923	-0.00044400498816727724	-2.4339365252701584e-05	-0.0004866968008382031	-0.0002439870518164485	-0.00011825587615550195	-0.0001129039192131238	0.00037009002921532233	-0.00018779974038080923	-0.000709298270391738	-0.00028267109286171703	-4.193213930427915e-05	-0.00030753524634786366	-0.0005054505721961549	-0.00021044695885199846	-7.92853831126485e-05	-0.001413926488582316	-0.0003179818308103952	-0.0004642270150004131	-0.0002959339372073816	-0.00013604557943938886	-0.00013160491176770732	-0.00019328278994400005	4.2862006613682865e-05	-0.0001430310818478715	-0.00014546165129356392	-1.3678118971432e-06	-0.00021848516256611956	-0.0001382620874201576	-0.00043118631827169797	-0.00017342826582216056	-0.0009251288312599595	-0.00011563945278396591	0.00012093564718705204	-0.0002653085263937097	-0.0003363831386425966	2.947521236058259e-06	0.004921453237219526	-6.763109323224396e-05	-1.0157423021831725e-05	-0.0002915738184562827	-0.00037453427176430376	-0.00010275968062911357	-0.00012306032310092699	-7.480236828320285e-05	-4.1246580104070735e-05	5.7855483996392085e-05	-0.0007227131671336378	-0.00013321502615034069	-1.8730087201100428e-05	-0.0001502460634206811	-3.0478760175110524e-05	-0.0005819218067309502	-8.683612807069338e-05	4.876374684316549e-05	-0.00011205585848727222	-0.00012925571408049284	-0.00018968721328253566	-0.00017145583711838884	4.2991073819039466e-05	-1.1182916497691045e-05	-0.0003462716846635864	-0.00011768647435582053	-0.0007725984921904346	-0.00011855141031742398	-0.0001260550417254794	-0.00041553957599322526	-0.00018937755924293767	-0.00018526385949565674	-0.00017124050094182572	-0.0003988625106668535	-0.00017322567005846888	-0.00010645179287367294	3.382688556223932e-05	0.00546651326459833	-2.3003493840075024e-05	0.00019560946866877714	-7.202362136731993e-05	6.044774870230999e-05	0.0001780550404135862	0.009145584322603893	-0.0001298057355127985	0.0001743974868399891	0.0004989973478445796	-0.0001930396158688161	-0.0009506266026213489	2.132086596795292e-05	-0.00017901596764757245	-0.00044169371664320236	-0.0014704806187491545	-0.00015758496398151454	-1.5931041930445705e-05	-4.9886578900445846e-05	-0.0001605844316660667	-5.191882762747908e-06	-0.00017562050736320953	-0.0001337111076177961	-0.0007183765448156913	-1.949857700549614e-05	0.00014591346831083766	-5.509796160790254e-05	3.130764346822139e-05	-0.0007250698848844547	-0.0001625905423623942	-0.0001471108697854142	-0.00015768295283189715	-0.00021990436151052715	0.00010314870812587784	-6.078378428841688e-05	-0.00014455201801253216	-6.703313749024106e-05	-0.0001539521572367213	-0.00028103700297557686	-3.7148989290829504e-05	-5.716591330372877e-05	-1.1752311764773173e-05	0.009700283705531785	-0.00012687056678155334	-0.00014538771168354122	-3.1667182291561566e-05	-0.00032858187421860646	-0.00011248021681155194	-4.277032364019123e-05	-6.853548369884642e-05	-0.0002178232453025536	2.813569955995377e-05	-0.00022223130881706126	-0.00011327998244649079	-0.00010492333711745407	-8.682871362088907e-05	-9.44566261709467e-05	-8.821729921908728e-05	-0.0001412214019765199	-1.0076867264827168e-05	-0.0001378740502590462	-3.77781327759968e-05	-0.00032450111449132727	-0.00019947295614392574	-0.00018721806948144524	-0.00011666634162317544	-0.00017031045424713948	-5.3770374828184355e-05	-8.82267538363181e-05	-7.200563060035434e-05	-3.745317537503173e-05	-3.93560261815357e-05	0.00013539022005550747	-6.277974749972393e-05	-0.00010839322374556478	-3.5260902328420395e-05	2.449801688042617e-05	-0.00016959826710729703	-0.00010869968127137406	-0.00022344140031166842	-0.0002524207410963574	-0.0010328796233941772	-0.00032515236387354555	-8.579402119900329e-05	-0.00040974245659839174	-0.0005841650813474112	-2.0951795070129298e-05	-5.006636153792209e-05	0.00021179997901421286	-0.0001850805101773984	-3.092729352393692e-05	-0.0008591581192614176	-0.00014861310933408876	-0.0001344708699362956	-0.00012479890018959728	-0.00018443005823881473	-0.00015303681895160296	0.00016068834002288913	-0.00025567355384450654	-0.0001629689052050453	-4.891457855569564e-05	-0.00016148617263731213	0.0007311182310712494	0.00015714094578152065	-0.00010364972417321827	5.22628351202241e-05	-0.0002815441342217532	-4.33574620264234e-05	0.00016821076171189155	-4.013257377956083e-05	-4.4171441906353545e-05	-0.0011730330976667854	-0.0007845639521849489	-0.00013333448590278495	-0.0001661115627238607	2.1391996887356903e-05	1.810574891996463e-05	-4.383652148633786e-05	4.088134520733495e-05	0.00018606914539908494	1.3044950976147297e-05	-0.00014696837526255888	-0.0001458122496671514	-6.0875055764087035e-05	0.00014564407816411497	-7.6106812692341e-05	0.0009047738111736184	0.00020618290261280943	-0.0002859161156782195	-0.00020787677584102571	0.0003330908863478453	-0.0002452270883837594	-0.00021982624229454446	-0.00014010655394188672	-0.00011252669360198294	-0.0006994470924849485	-6.546620930935565e-05	-0.0010928576362169637	-0.00023138019174039615	-0.0001717251489981738	-7.791498790086792e-05	-0.0002234799090010467	-0.0001137041599325223	0.00018724179014607175	-0.00023018554099852863	0.00023513339697968898	0.00023303169641583513	-0.00020954700453121273	-8.328927658158219e-05	-0.0005775565040124807	8.778553406654293e-05	-0.0006452287117538906	-0.00010460760693105333	-0.00020331549944276273	-0.00016440064937824596	-0.0004575779566781148	-0.00019322092541267859	-7.784821112704928e-05	-6.192068501339059e-05	0.00015273251099312933	-0.000312812566123897	-0.00013985223948060404	-0.00014553295911044767	3.735268131362849e-05	-2.1367918899176196e-05	-3.82821349130654e-05	0.0003792275724694701	0.004881329524922375	-5.328702462003317e-05	2.8697829972088642e-05	-0.00018551885318901967	-0.00019395283580189143	-0.000131044236197142	-6.405351465338639e-05	-0.0005375921042579299	-6.574042185852004e-05	-0.00013993835154319287	-3.400828454378372e-05	-0.000294589060472303	-0.001338674992743728	-0.00015246885510110825	-0.00016976810682878122	7.902327529528976e-05	-5.2674550914352993e-05	-0.0003826203733903028	-0.00014492903947440505	-0.000314263649128165	-0.0002966616799601796	-0.00014938595078181442	-0.00011241389233340908	-0.000122324907576631	-3.604765505705136e-05	-0.00041493202497397495	-0.00010591713811559266	-6.0080620494469534e-05	-0.00015907325369198316	-0.0001691735712385117	-8.903538336711603e-06	-0.00014943913130932433	-0.00028448191619578466	5.384128144714234e-05	-0.00018064320926452826	-2.752443267888893e-05	0.0008027441760633769	-0.000284366561151056	-0.0002905622251087394	-0.00035935121836095713	-0.0006740780871054785	-0.00020444625625209534	-6.498175774687934e-05	-2.914546444942203e-05	-5.833484524557333e-05	-8.32136550998334e-05	4.593280516124276e-05	6.785119297344004e-05	0.003925288550938933	-4.734084696865175e-05	-8.67474486828603e-05	-1.875141749537102e-05	-6.111716259929188e-05	-0.00023134634522697627	-0.00010065097794239035	-0.0001393473254474628	-7.651794206890573e-05	-5.611884212318789e-05	-0.00022239788829477144	-0.0002074989742530066	-3.336075667503273e-05	0.00016991296513496103	-2.9047087504488937e-05	0.00036115417128025287	0.00028542153470366823	0.0011808263737926527	-1.7558581196373204e-05	5.829762950755826e-05	-0.0005691117681190568	-0.00039373381014635073	0.0017485677525822588	9.058840103062537e-06	8.103010946735295e-05	-5.718945688814964e-05	-8.129176062302637e-05	-3.318746378725304e-05	-0.00015094782539231655	-0.0001484840520035556	-3.8665814549735465e-05	-0.0002079892721838421	-0.00011469750547741043	-0.00017534407471989834	0.0007927844350025248	-9.556415343193705e-05	0.00027175742981932224	-0.00021377533905266407	-0.00015734037027472286	-0.00023029136934253494	-7.911679070244843e-05	-0.00016226402176578608	-0.00010769423831772851	-0.0013900848917266586	-0.0001467549197686176	-0.00018837289208855715	-0.00023624986114463009	-0.00016081428768356426	-4.6886865120418904e-05	-4.140271836072752e-05	-1.8683328267278852e-05	-2.2138352630975547e-05	-0.00037471986701785316	-0.00014262070254101108	-0.000278913934781342	7.492964584335499e-05	-0.00011040897188178312	-8.904858763462658e-05	-0.0001369763260189667	-0.00012325615624412495	-5.806168001970571e-07	-0.00021250880916527282	-0.00016849731480009507	-0.0003237653281667626	-9.196247682890401e-05	-1.807392493148258e-05	-1.8929035411103216e-05	-0.00011126858034781282	-0.00046994237298806393	-0.00012532537465833357	-0.00015583337719329436	-0.0003064546584522395	-0.0001093923170100567	-6.828411819749506e-05	-7.661446653513136e-05	-3.205777086529925e-05	-3.4624786735392584e-05	-5.4543964051507463e-05	-0.00018425472572818467	4.7220604855533686e-05	-0.00014075227148489472	-0.00015304062334163014	-7.120662184853387e-05	9.722277967937158e-06	-8.425477030212541e-05	7.232401175656715e-05	-3.4240317695606995e-05	0.0003648410071845831	-8.980472729215186e-05	-0.00011598113027949847	-7.563839600473165e-05	-0.00018660011352502194	-0.0005825061361082908	2.694457051217879e-05	-3.770030360859206e-05	3.3873912969029064e-06	3.928980768031803e-06	-0.00010680173474786896	-0.0002870570837651811	-9.421063485037978e-05	-0.00010134000189724781	-0.00010530031184837569	0.001744461339076884	-0.00013102329946651403	0.0010536719088438575	-9.87214897271621e-05	-0.0002600608266194478	-0.00019460507167199824	-0.0001362795827730788	-8.669423523877657e-05	-0.00012342053712363537	-0.0001180698393089376	-0.0006040529327620888	-0.00016798314299711352	-0.00021177356212853364	0.00017356869029154414	-0.0001920024197079004	-6.760713865350441e-05	0.00018050432410917443	-9.491069618242342e-05	-5.999902291090847e-05	-5.176959280240335e-05	-0.0003324347174950018	-3.642594255849714e-05	-0.00014950742791269828	-0.0003998216789537901	-0.0016555363271030074	-0.00012664854826061132	-7.418852867641784e-05	-0.000350923808600362	-0.00017954311674034506	4.414447957650133e-05	-0.00021845630246554833	-0.00021440404757181277	0.00011223976485504802	-3.000519904248483e-06	-0.00023951923497350064	-0.00010801028486605521	-3.755889085821101e-05	-5.816759542975528e-05	0.0001618177045718589	5.210621322819601e-05	4.875775649570982e-06	-0.00011360134400309866	7.001311001254813e-05	-4.825183728803688e-06	3.4936825319977134e-05	0.0001589955817299844	-0.0005579814205000361	-7.522913807841541e-05	-1.5991727199066578e-05	0.0001223985898281683	-0.00015943422759245865	0.0012295092438779922	-0.00014611593106960774	-0.0003043298029874231	-0.00017566386854619745	-8.771289858767373e-05	-7.102875451447316e-05	-0.00037383004717639264	0.0012723944456733219	-0.0002473390984074805	-0.00013126447618324788	-0.00020370472709741377	-0.00039502350325290315	-0.0002262545576081664	-0.00014171729432670529	-0.00010567802072078169	-7.258425869833627e-05	-4.3224840206386404e-05	-0.00012473479803561436	-8.221429512784578e-05	-0.00040911979842521304	-0.00022360902011121423	-0.00017657756994623482	4.6467811386747674e-05	-0.0002563810409084144	-0.00019077593680579273	5.734356576273011e-06	-0.00012650367393977083	-0.000523791003838318	-7.201118189957915e-05	-8.137982779500395e-05	-0.00019189191365284007	-5.895679883349388e-05	-0.00017311221195026095	-5.6749119744813486e-05	-0.00010064777059734395	-0.00010295538984366932	0.00022107945563310525	-0.00029248122841257274	-7.362711092459268e-05	-0.0009247917181168436	-0.00024254906045448349	-2.3247710835096022e-05	0.00010097275168363725	-9.289871151347187e-05	-0.00022608705199420466	-0.002228440412736811	-0.00040827489980118915	-0.00027720688547110665	2.6638056608977297e-05	-0.00012195060044420148	-5.130671880442203e-05	-6.772467341926389e-05	-3.243792642654683e-05	-0.0009658689057306373	1.8923423937865378e-05	-4.1575019619249246e-05	-7.188509224818647e-05	-6.048934397234901e-05	-0.00024012478734715116	-0.00033428427278682645	-9.137140714372869e-05	-0.0001652908689205613	-1.3372909949887423e-05	-0.00015308247352680161	6.278170560946405e-05	-0.00014402289449582433	-4.8320871644071426e-05	-0.00010479025932596732	-0.00013181352773184837	7.090924134784582e-05	-0.0009494551425203363	-0.0005331384792321716	0.00018951258314821523	-0.0002215726085312706	-7.63971468205972e-05	3.464927778956836e-05	-0.0001622013468805274	-4.223211610773933e-06	0.0012427828877278936	1.4003077137943593e-05	-5.284237989972954e-05	-0.0004945592685972973	-0.0001794933117736736	-9.727515466026508e-05	-0.0005414313365401206	-6.343158372148431e-05	-9.803923620269305e-05	0.000399479897397477	-4.228893071556029e-05	-0.00017871158124212956	0.00016465256024377604	-0.00010937161715350185	-0.0001964059326635906	-0.0002102163977326418	-1.4825202922807262e-05	-6.725576435695218e-05	-0.0003479184104855742	-0.00032384043475643066	0.00014076354343892306	-0.00011456044565401848	-6.66597650031231e-05	-0.000295451988396855	-0.0002245625109307994	-0.00029222460199545267	-1.6762130354854125e-05	3.638281887386758e-05	-7.228988698269706e-05	-0.0001949424101241663	-0.0005069709018820036	-5.299372155610819e-05	-7.052779736950228e-05	1.9716280545206666e-05	-3.39741793987276e-05	3.6433111674906385e-05	-9.940308475971166e-05	-0.0003412333113008812	-0.0001089515995567144	0.0005311700142850329	-5.496931201490504e-05	-0.00022406658199200684	-0.00018205572897894788	0.00010506548194429164	-3.025596445614944e-05	2.2553546091837456e-05	-0.0001775192928240319	-0.00012720460560403072	-0.00013035517824491584	4.970020914206489e-05	-5.5248620659062004e-05	-9.089935121172792e-05	3.214256750809866e-05	-0.0001269009806800635	-0.000286812972264451	-0.00046854196982598097	-0.00010049164198025393	-0.00014439859628635721	-0.00026342468374013504	-0.00015194071455659232	-0.0003046661389257891	-3.7184952880303527e-05	-0.00013138082893653994	0.0006664895174284986	-0.0004686050637159392	7.729248891858012e-05	-0.0001220686162581618	-0.00021702517699224218	-0.00016723827305962805	0.00023289801788199018	-4.620913433160553e-05	4.948754194094305e-05	-1.6644220440054186e-05	0.005840548029518026	-0.0001563714474971357	0.00014005490116862458	-0.001415340197197424	-0.0016088989301515126	-4.458759901063687e-05	-0.0003671998956219829	-0.0001606945045242128	-0.00013445583044512454	-0.0010825023228189284	-0.00016944914252082024	-0.00027598276858954506	3.255195598409361e-05	-1.8473026988750323e-05	-0.00013071757178593078	-0.0004586450407493971	-0.00016294099476059728	-0.00011835846601202157	-0.00018645867600985595	-0.00011314711731884688	5.5114995242439955e-06	-0.0003545616732149779	-2.4689288426056158e-05	-0.0003811196561109751	-0.00015056795320970165	2.7007024207504864e-05	-0.00010352866251663684	-1.3655608169270434e-05	-0.0007648925952489631	-0.0009453433517887217	-0.0003162320030804894	-6.620768039250056e-05	-0.00013832498479675898	-3.592846052680589e-05	-0.00022967984929838647	-0.0002535897335908901	8.331319872185235e-05	-0.00021789764384424698	-0.00014830506901371613	-0.00021175097743758462	-0.0003678342498594439	-0.0001872342293085815	-0.00018581164191574457	-0.00018808960609099392	-0.00028192291821472744	4.709508719606508e-05	-0.0004940163509586767	-0.00035521833300737414	4.6276007870075247e-05	6.542518683369522e-06	-9.999635829923769e-05	-8.069910409717005e-05	-0.00021152081596324687	0.00039177237669510553	0.00017267433856603786	1.380344499713391e-05	-0.00034770600409872	-6.983904110985172e-05	-0.00027283131831334765	-0.00011547257467737381	-0.0002258919895497314	2.7467928202640003e-05	-0.0002416909722560623	-0.00012749869817002237	-2.7607792913268076e-05	-0.0001111982519538356	-0.00020711571701426064	-3.4535434579559324e-05	-0.0002921070511046059	-4.30051861064163e-05	-0.00122918030755682	-0.00011986602444030886	-0.0001583221207683115	-0.00022904193694565683	-0.00012459766290381097	-0.000283876721481577	-4.15047314414747e-05	-7.850822131640027e-05	-0.00016753424936299615	0.00014677292892982505	0.0023575540668541307	-0.00018838982601693843	-7.193271739515172e-05	-0.0002678891504705852	4.7394340684147004e-05	-0.0007644426446930218	-0.00012159078759126494	-0.00011719430204492977	-0.00010031485510216502	0.00043594511457440544	-4.584995389290664e-05	-0.00017643667919978878	-0.00022525084111546222	-8.869951336020238e-05	-1.3797981221594892e-06	2.1591343587794748e-05	-0.00010783981186741755	-8.503203211716168e-05	-0.00018512937330259453	-0.00011465664927542117	-0.00016375292336725047	-0.00018336858252549325	5.876997772876206e-05	0.0004209927777591405	-0.0004853861429624284	-0.00017971232605359057	-0.00020948788517437632	-0.0001158113751214279	-0.0001840252793688433	-0.00018206278541074976	-9.809442224460178e-05	-6.127220761650167e-05	-6.55708456208886e-05	-4.6028912339220787e-05	-4.599127045073854e-05	-8.23381742622793e-05	0.00016242526811199257	0.00010755626101128168	7.528458542198282e-06	-7.383577285424555e-05	-0.0001239327340725508	-0.0001165144957893766	-5.746636020587075e-05	-2.4316392158204793e-05	9.295954381946859e-05	-0.0001685845165389466	-0.00017327033650060288	-0.0002017471319066438	-5.695826783590429e-05	-3.020192538099412e-05	-6.597720601271613e-05	0.002793376504564542	-0.00018088902404675438	5.283521809563668e-05	-0.00012268813174907316	0.003980769791403185	0.0006999718493742592	-5.420604161544878e-05	-0.00017773256628306392	-0.0001698212016749978	2.734352480027965e-05	-0.0003244103748561383	-0.00011028592060968806	-0.00011009135175285242	0.0014247822128130594	-0.0002885811635904357	-6.826878517421155e-05	-3.714038965255312e-05	-6.149003370840359e-05	-0.00015712649242812348	-8.867998071339074e-05	-0.0003201422696966105	8.864374807595232e-06	0.007243959615526082	-6.677307753619093e-05	-0.00010395086989849278	-0.00011445456306022735	-1.2937610467344513e-05	3.625717083931159e-05	-9.571815329157187e-05	-0.00016157080951734385	0.00030086521688855257	-6.183186375058891e-05	-5.08508956488329e-05	-8.255358222921328e-05	-3.251195480549822e-05	-0.0001793617247128906	-0.0001548979937203782	-6.333483074349156e-05	-0.00032747632757544436	-0.0002248336628816677	-1.8125844145838845e-05	0.0027083418247867176	-3.977628259400232e-05	-0.00015631472161975642	-6.56681266179906e-05	-0.00019746449504334955	0.00030248767623262214	-0.00042288583614001445	-1.283002496800002e-05	-3.658979813122842e-05	-6.400533452259831e-05	-0.00015101917095708672	-9.348683205997736e-05	-9.154937862450451e-05	-4.078827236961774e-05	-7.975506382303687e-05	0.00014850268950296458	-0.00010568882552725225	-7.121588550361369e-05	-6.0339168223555846e-05	-0.0001855037318288314	7.853371251161433e-05	-0.0001787818664232954	0.0003397630692420304	5.0347812897032095e-05	-0.00040072174581387435	-2.16489167934886e-05	-1.2105009867760648e-05	-0.0007328126239925554	-0.0003958843694779226	-0.00016099488544582557	-0.00010566262044399675	-0.0002383452981923159	-0.00015051246361102966	-0.00012828073368334106	-0.00012497568420091225	-0.00017590575594103643	-0.00010204834073824727	0.00035554632227088146	0.00017529738143958474	-4.442438951643683e-05	-8.834641651644312e-05	-1.9375255130144502e-05	-0.0001267232039774688	-7.172549701516346e-05	-0.00037017889692737404	-0.00010159675906173421	-0.00015391311180206374	-4.346115428863171e-05	-0.0006713679994387146	-7.658404843570072e-05	-0.0003072220403275222	4.4737175125309445e-05	0.000253066712122815	-4.548580179159549e-05	0.00031642935920421207	-0.0004975095596167441	-0.00017213085762571575	-0.00020550219204340536	-0.0001532364723535707	-0.00034657843162995313	-0.0003481215352666574	-4.849926932346385e-05	-9.532040963865355e-05	-5.197205913932909e-05	-0.00022044816583119403	-0.00010920765768717616	-0.00015479373151695993	0.00042982436023445336	-8.808406176126293e-05	-0.00017136738064814372	-0.0001448523913347047	-4.440269871487561e-05	-9.767589102747383e-05	-0.00015564188793866824	-0.00019781987133161893	-0.00029341829566534745	-0.0002266871439400129	-0.00016221836090209168	-4.718508820547238e-05	-0.00012905897741480836	0.00012253018500226872	-0.00012301302204797463	-7.318033846666211e-05	-6.622532367949867e-05	-0.0001575436508527055	-0.0006852743680083713	7.64357980209661e-05	-0.000435897547909157	-0.00020564517959661982	0.0004524185248745212	-0.00016400873291531754	7.04498538796046e-05	-0.00015573092654233537	-0.00022677049410396288	-0.0001109891457473479	-0.0013810923761172907	1.864854264478874e-05	-0.000883620681949662	-5.0725311049040365e-05	-3.4915090660453415e-05	-0.0001716255138766846	-0.00011404897644280834	0.00013022849324234622	-5.5655404461700854e-05	0.009691277602452034	-0.0003109878214598044	-0.00011520767880251338	-9.051326611656923e-05	-9.704431799816745e-05	-0.00015646122996126319	-0.00018201912181816315	-4.210535003560144e-05	0.00028775002355274317	0.000298425156885642	-0.00011741181218605122	-0.00010788153387940011	-4.434081744184708e-05	-1.9328814294958152e-05	-0.0003095264456766924	-0.0001318039702469637	-0.0002304495991833314	-0.00016470993599247601	-0.00042053553489023815	-0.00013017772462917287	-8.818551157738704e-05	-8.144934248370086e-05	-5.746394426453913e-05	-0.00014078805393025868	-5.774887075096131e-05	-0.00013608279211538453	-3.338254111451791e-05	-0.00022101963657000087	-7.56339607602236e-05	-0.0008301304811511861	-0.00038085527086695575	-0.00011233593000600313	-0.0002783888552448451	-6.094935518943431e-05	-0.00029487775009077853	-0.0001585142682712147	-0.00014066607075911454	-8.037779502714578e-05	-0.00021475746382167488	-0.00011183190702238128	-0.00015240474659102232	-1.8640589378552662e-06	-7.137971298950413e-05	7.071133552755006e-05	-0.0002096067692419681	-0.0001847717526708554	-0.00023513494799577724	-0.0001989958101735121	-0.0003706714297162016	9.401097264410362e-05	-5.710580330161868e-05	-4.089445222845564e-05	-0.00012239749864258211	-0.0004867636781631518	-0.00194365858366036	-0.00014806649773730734	-0.00017042723214605188	-0.00021116610884349074	0.0002678125560083266	-3.195745280994229e-05	-1.415898358236155e-05	-0.00011124926336718761	-8.340283192029968e-05	-6.529498561253662e-05	-5.8820015991404235e-05	-0.00018069930892778414	0.00021326806584120908	3.187211934759636e-05	-4.985647222023418e-05	0.00789886067501937	0.010870801330313673	-0.00023554991897187396	-8.809436979820385e-05	-7.637939818757133e-05	-3.0079669180851375e-05	-4.955627285299129e-05	-0.00010612433476696448	1.3488363002563738e-05	-0.0013823632941930058	-0.00028965515513265606	-0.001067564071264496	-0.00042747356980543476	-0.00029193586597789904	-0.000707179167748672	-0.0005514002388103101	-0.00010604361169344831	-4.902304829814511e-05	7.107816740207381e-05	-3.097687785176328e-05	-0.0007847463254564808	-0.000325738757204328	-0.000330848263735479	-0.00028888076856581753	-0.00016979138949173777	-2.105164059155668e-05	-0.00010353804741209977	-0.00013985562337191925	-9.661288615571073e-05	-5.6327906793628e-05	-0.0002275777961151506	-0.0002447611111829137	-4.1439417793907205e-05	-0.00012702586711564416	-0.00013070324097008948	-0.0002923230673496661	-6.613703917004458e-05	-6.557712053977595e-05	-9.730446446232053e-05	8.58071548292969e-06	-3.801871775762414e-05	-0.00024393746889139262	-0.00024489297964779596	-0.00023832988917977022	3.9784267167353405e-08	-5.584821221140586e-05	-0.0001714543687089499	-0.00010819118500329339	-0.0001489731789345761	-0.0003232401065649238	-2.6576992929525796e-06	-8.966125704412621e-05	-0.0001508537786711876	0.000127624012570789	-0.0002051603970909326	-3.525717618130816e-05	-0.00028126897344673727	-0.00012823718035280622	0.00241220137296344	-0.000337526513666456	-1.0358939736642731e-05	-3.21716126692718e-05	-5.1699435679901614e-05	-0.0001542037342331855	-0.0002774391309816517	0.00019267658691878313	-0.0001276593934731448	6.630485649065143e-05	-0.00030931768665937403	-0.0002273244066535854	-4.3116843817645964e-05	-0.00017393889325033768	-5.9181442020271e-05	7.432157928202462e-05	-0.0001352737522586746	-0.00017029503446397266	-9.390305945127592e-05	-0.0001511297737442257	-0.0003991583942405899	-5.612621356853919e-05	-0.00021387216650199594	-4.3913567500185324e-05	1.8423009827417583e-05	-1.4201804205473965e-05	-5.0977005458053636e-05	-6.546616497309822e-05	-0.00012825197203337747	0.0002146147623142107	-0.00011888753145051855	4.0256667823336584e-05	-0.0001354118012850891	-0.0002453768103716073	-3.310142554530895e-05	-8.865816976917438e-05	-5.618310855637613e-05	-0.00018963161899363963	-3.712611786462121e-05	-6.603453901604306e-05	0.0007848925343970732	0.00015350628810933072	-9.068623439759569e-05	-5.094423263871258e-05	0.00021057095177515284	-9.30852823350438e-05	-5.160622884044036e-05	0.005149821231225831	-0.00013327221141921642	-0.0001184581181180045	-7.55013425597465e-06	-0.00015821286482638213	8.573429203955736e-07	-6.86764534994079e-05	-0.00013063655572274685	0.00016623019161121134	-8.96050044556488e-05	0.00017492291040444854	-0.00016483238483217658	-0.0001255941821945642	-9.435548612965029e-05	0.0011593413044316309	-0.00018298035260378735	-0.0007179293306892266	-0.0001839939293985942	-0.0003447120418695537	-0.00011817815598837465	-0.00012098485961241678	-9.070876992973959e-05	-5.478066517233429e-05	-0.0004305433256704488	0.0002107240085915513	0.007284465125345406	-5.7275619117737156e-05	-0.00032745644414697094	-0.0001131497248402227	5.040649681680063e-06	-4.310882726158121e-05	0.0002626780642237547	-0.00022632729183809329	-4.1038796883850264e-05	-0.0004433820551793585	0.00014574431937482884	-2.2174109104305754e-05	-3.93452165393532e-05	0.00011128962790964736	-0.0003055583413931702	-4.5597269708100055e-05	-0.00013897308322234283	-0.000244208291208134	8.483581625248705e-05	-2.953934848529761e-07	-0.000153170742085174	-0.00012025200883686216	-5.139035832455092e-05	-0.00026882143204027143	-0.00015014901452004486	-0.0002519928102776128	-5.166127880901093e-05	-4.32967801966933e-05	-8.74377490361937e-05	-0.00015126974760252903	-0.00010867716662774412	0.0003119173719650287	-4.694421724375901e-05	-0.00013262134922633085	-0.000754934309890794	6.177780618432298e-05	-0.00010769102649642014	-0.00032568774563124215	-6.376305453461723e-05	-0.00011605116296417196	-0.00019878673780030604	-0.0003403796324276512	0.0003169759537881585	-0.00020076466664346353	-4.601322608155921e-05	-0.0001675941273636408	1.7637483575156725e-05	-0.0002822980315046817	-0.00014484475804505577	-0.00029379875521014036	-0.00012175730870458793	-4.572653717258445e-05	4.9577737270130515e-05	-6.816788035497485e-05	-0.00014919177304281082	0.00023301854811156415	-2.4004199837717564e-06	-5.4062890102997566e-05	-6.395374385524936e-06	-4.4977001792455046e-05	-0.00015393058736450888	0.0003763304272570428	-4.7113901968412144e-05	-4.3157014261885056e-05	-3.7330724434578924e-05	-8.799441414712391e-05	-4.6956155635673846e-05	-2.571232228580626e-05	-0.00032537294386079593	0.000133517392769931	-0.00035496586319749845	-0.0016255404039084687	-3.390651074062114e-05	-0.00010588547627441889	0.0004709946592586057	-0.0001378912728790794	-0.0002953149413107439	-0.0001103138946425291	-0.00013858525220023833	-0.00011963174536787486	-8.651878557997844e-05	-5.121717628721897e-05	0.00023657505362121686	-0.00013200682376965272	-5.839777439662558e-06	-7.7314576210273e-05	-0.00017686354082937554	-7.064865119357224e-05	-0.00017082515745118704	-6.527092581855445e-05	-4.173834417870713e-05	0.0002905449568101482	0.0002960960076785834	-0.00020772158212771947	4.983303676053483e-05	0.00031576719498165463	-4.860951567162579e-05	-5.349022617074651e-05	-8.960806087640477e-05	-0.0006105939530881769	-8.22224828558692e-05	-0.00012681537383040726	-8.703006805643802e-05	-0.0001114831081862273	-0.00012974713104501904	-8.11077948566894e-05	-9.84923397478118e-05	-0.00011641282507892506	9.46489137399934e-06	-0.00033630641477578065	-3.653357359913809e-05	5.907208431159417e-05	-2.6882432210863532e-05	-0.0002084376391788527	-0.00012540365258209064	-9.531771858604273e-05	-0.00016668957575169564	0.0005623795439612377	0.0005887897068328857	-4.74422007336285e-05	8.500255653894482e-05	-1.3395928058342084e-05	0.00045082312330290016	-0.00020287775551085875	-0.00011466633789055573	0.00023483716345936193	-6.453677684264912e-06	-0.00020071114495405352	-0.000919697812361626	-7.857268608074254e-05	-0.00035193684573290484	-9.29411380617404e-05	8.919605429598049e-05	-0.00025740279894375414	-8.315652306670909e-06	-6.132115875870898e-05	-0.00026876507329044047	-6.988648663719502e-05	-1.5820668966549132e-05	-0.0004374777793686866	-8.966385505713677e-05	-2.4811438390728276e-06	-0.0002006617061040262	0.00039869569956772777	-0.00011175198952149081	-0.0012825225702375576	-0.0007333114000027456	-5.0742052568981255e-05	-4.9947228564207486e-05	0.0003724051382570691	-0.00023922185251587673	-0.00011109120792481007	2.3941942387038295e-05	-0.00013888484541114165	0.0001220928673373001	-0.0002182091392770366	-0.0008743368140647735	-0.0003525149469501889	-0.00010746732163715549	2.5315964982846865e-05	-0.0001996420577094182	-6.653462854400279e-05	-3.7500250481826405e-05	-8.305824489698461e-05	-3.984174813131863e-05	-5.214964310296623e-05	-7.658529974366351e-05	-6.356755234405196e-05	-0.0002516008219595693	-0.00012125567075949351	-3.505164816145722e-05	-2.537757593568448e-05	-0.0001343020633927392	-0.0001182302284686218	-5.0712676571904836e-05	-5.358076240814408e-05	-0.00019462072685582515	-7.010933585645846e-05	-8.957389899912618e-05	-4.048035563651826e-05	-5.468500225146395e-05	0.00011101486159952283	0.00013770836816452418	-6.584960575617546e-05	-2.1661167090299016e-05	0.0001433531758589102	-4.3007675250236263e-05	0.00014495720411739925	-8.11670207992082e-05	-0.00025086676695226876	-7.472403349952382e-05	-0.0001464059956965138	-0.00013499236776166177	-0.0003963487633168786	0.0011677670503291626	-0.0003029176170673429	-8.58967746954701e-05	-0.0003268317621104287	-0.00014031656163370463	-4.676324204893935e-05	-0.00011291023719004014	-9.733171154975643e-05	7.557881837640603e-05	-0.00012866376165454255	4.568311527235661e-05	-0.00043199634114089887	-0.00013195721840283953	-4.242743855995682e-05	-1.4786108520734168e-05	-8.871643367818162e-05	-0.00020688862187729707	-0.00019450444814172384	-0.00029482595706311574	-0.0001692610167038485	-0.00035409826160102297	0.00014800556146864753	-8.448311929101834e-05	-0.00011904525504502389	-0.0002524593526229544	4.726773325911937e-05	-9.296114110930045e-05	-0.0002944938391855661	-0.0015217071559191313	-0.00011129727962580075	-0.00023502676948413	-8.60359747351689e-05	-0.00018280167641242874	-7.338485121185305e-05	2.6027244363346046e-05	-1.62808480606159e-05	-0.00016452758036166344	-7.138403048471681e-05	-0.00022166394362768964	-3.600236021532339e-05	-8.875751139431729e-05	-6.533202265002896e-05	-9.919507448098329e-05	0.0008186059931916403	-0.0001944955356483037	-0.0001829349563144474	-0.0006291365640052758	-0.00014502478368014972	-0.0001004213987105436	-0.0001435585180670204	-0.00010656149205905774	-4.949957799026509e-05	8.367965876401893e-05	-5.3821430872262963e-05	0.0003376434872095704	-0.00013943170999285834	0.0008593473648185168	-6.436834216583095e-05	-0.00027624086256166166	-0.0004055418736442954	-9.875812608171865e-05	-0.001208161374843644	-0.00027144212139861083	-7.306385222046693e-05	-7.612686872537192e-05	-2.400449619269259e-05	-6.135718619657788e-05	-1.1196164355206122e-05	-6.87355311054764e-05	8.727594422410524e-05	-0.00020692626690763626	-7.11893008340814e-05	-0.00017117534483118607	-3.501826262626643e-05	-1.527785187240327e-05	-9.138224310327953e-05	-3.877053700100718e-05	-9.105285547598491e-05	-0.000925972528051161	8.485322458941646e-05	-0.0002662298431798925	-0.0009903715700572927	-0.00029852866494722803	-0.00012012098162606527	-8.855538483472612e-05	0.0003179150410596357	-0.0002572609642031195	0.0009176501667824678	-0.0003580039045565389	-0.0003121576208467422	-0.00034009990346397677	-0.00027360042910530596	-0.0002863925971911427	0.00036136207240941787	-3.842566510982703e-05	-0.0006682397342658723	-0.0005728462454207599	-3.575603230919235e-05	0.0005090987359937457	0.00015795896715028524	-0.0003725495867706768	-0.00037194417255658266	-5.480945622364779e-05	-5.509563638352021e-05	-2.187444877611158e-05	-1.6060034464936143e-05	-0.0013995524558176999	-0.00012724922008144757	-0.00015856442121657096	5.108451608524796e-05	9.236141969429542e-05	-0.00026605680840693555	6.824336901385981e-05	-8.106123397977474e-05	-7.140862170736151e-05	-0.00041444152064734646	-0.00014834909382856944	-3.7785369735375954e-05	-8.476543481026314e-05	-6.488645405531582e-05	-9.279358749898404e-05	-0.00010336217367111676	-4.251228687996599e-05	0.0004832601631214359	-5.146435785056794e-05	-7.894192895802325e-05	-0.00020473388605529884	-7.307245640047704e-05	-4.505390498729903e-05	-0.0007302048394009937	-0.0008867633500737141	-7.090100554966089e-05	-3.765180887801697e-05	-0.0002740027566140235	-0.0002663484294704805	-4.147927334372209e-05	-0.00010139362974411278	0.00015280018485795726	-0.00011037641705725535	-2.1941771787042114e-05	0.0001030096983946816	0.00015102705773342693	0.00012423497614799165	-0.00017173972014202226	-4.152562686929291e-06	-0.00010010342046226564	-0.00021740049043076682	-0.0003187327599403188	-4.91035265057658e-05	-8.577234490292164e-05	-0.0001110668459898376	2.9246457476411975e-05	-6.044394394053451e-05	-0.00013505736434105874	-0.00012988660152266982	-0.00014212975112392918	-3.227857897725177e-05	0.00016885891464365045	0.00046507912933944993	4.939881758292198e-05	0.00015482179743425497	-3.957624696283559e-05	0.0003797723709967252	0.00016262241108139567	0.00019092231731093122	-0.000502407598402662	-0.00029196044854281814	-0.00019485025564894024	-0.000378940731600539	-6.032148795714206e-05	-0.00019503594785401308	-0.00025683964866071723	-0.000132799299700429	-5.476920573094016e-05	-9.233823387036445e-05	0.0002811324508719202	-0.00030915178680896463	-0.00012804796686915102	0.00035412304056643777	-6.411096570927243e-05	-7.885196150019136e-05	-0.002753656221490178	-0.00015450802852598266	-0.0003965591897504481	-0.0003061915321350572	-5.805467407306462e-05	-0.00020926177246327987	-0.0001511873626653736	-8.534492947698977e-05	-0.00015511363353203764	4.80824796020372e-06	-6.307797743507828e-05	-0.00017300893402074892	-0.00019053764266808946	-0.00023915334315541877	6.452353262703372e-05	1.263134517998316e-05	9.924859239969874e-05	-3.545252041916847e-05	-0.00027825221791187	-0.0002387407633662272	-0.00016458711381095388	-0.00013641723858345275	-0.00017454900551829337	-0.00011083439257594914	0.0001400101403831471	-0.00010227011894268687	-0.00027371605350774264	6.079933235163171e-05	-0.00011030594625127328	-0.00011399249609198963	-0.0001295527200622339	2.5948877149068612e-05	-0.00011146381941231785	1.3970142159893424e-05	-9.790065395387534e-05	0.00022135652666904147	-0.00011708512711485138	-0.00010474306490630856	-0.0001082817873894441	-0.00017654511726164057	4.809833510569718e-05	4.709032209765886e-05	-0.0006340465831921204	-0.00024103411228847376	0.00035604840916209264	-0.0004080739599180225	-0.0005050991944022989	-0.0001840093326386862	-0.000378728613829522	-0.0002449815142684964	-0.00012019282489419108	-0.00016544560880199047	-0.0002665946289771949	-0.0003103084930489966	-1.5285467317734206e-05	-7.109959771861303e-05	-8.751751185951252e-05	-0.00022246731747371776	0.00021666567530674423	7.637820089518763e-05	-3.918596978903146e-05	-0.0007036634009569746	-1.5484953029153156e-05	-0.0002064936836024038	-6.932706257286018e-05	-0.0001363133511280335	-9.067098601197451e-05	-0.0011098736693567703	-0.00017558303627971484	-9.474587208706116e-05	0.00020743990373995867	-0.00021747360489077612	-0.00043415444118605803	-0.00021678504094872888	-0.0007828981463527686	-0.0004491955552994693	-3.8433142328980046e-05	-0.0006344267703069003	-0.0001169621059862571	-8.560570074557398e-05	-9.243501815029136e-05	-0.0001360164619797193	-0.0012362124338373612	-3.380870168611094e-05	-6.44248252701602e-05	-5.911641183438352e-05	0.0001423375947469329	-0.000608857183107861	-2.3668249599755802e-05	0.00024946147386974767	-3.109973529580284e-05	-0.0001737516587244674	-7.266750289101662e-05	-0.0003481435936627483	-0.0005938652419518658	-0.00016292576463989992	-0.0004038136090496111	0.00022387858410820828	1.842262806378549e-05	0.00010482032215618468	-0.00010592201305155618	-5.04519274534443e-05	0.0005008341471265067	-3.517573636819171e-05	-0.00030233067506299044	-9.190067666277956e-05	-0.00017331081792306603	-0.00011428684203049375	2.2477748646886575e-05	0.0001213244317126449	-8.562172804734156e-05	-2.5397414211435826e-05	-6.511810968090297e-05	-0.00017740416067447734	-0.00021948441779964567	0.0001000207282992201	-0.00019207133617448372	-4.901801057867738e-05	0.00022856695594217842	-7.272413665651819e-05	-0.0001284331613132215	-9.316125486929254e-05	-0.00011308498309890955	-0.00015695293190752535	-0.0003540268810880843	-0.000137875843466499	-0.0002622584050177129	-0.00013023439443855906	-2.0841576985285417e-06	-2.162578118317227e-05	3.455263894581226e-05	-0.0001366827544831656	-8.050494505671549e-05	-8.08537786712732e-05	-1.5238171469572564e-05	-0.0001965594770165943	-0.002345368263840869	-1.0234435502179999e-05	0.001581059330221268	-0.00010635074161490424	-0.0016475776589003981	-0.00014479759032516812	-0.00012069441047006766	-0.00019081694762387077	-8.811899530524217e-05	0.00028910711124252694	-0.00018074988617465627	-0.00012030592151317768	-0.00011657617887293597	-1.620048109383964e-05	-3.425559058782924e-05	-5.399123128700897e-05	-6.31675693202487e-06	-0.0005021604666409027	-0.0002226285625848879	3.2743929031814553e-06	-8.303391125679191e-05	4.1100980258817046e-05	-8.198809896292389e-05	0.00021467965740629147	-6.530479634853095e-05	-5.888066367819228e-05	-0.000861445832184489	-1.4281223367960842e-05	-0.00015233698374890356	7.927220574774388e-06	-0.00021748475108107095	-9.931654421239563e-05	-0.00025577467521411515	-0.00012222974748084804	-4.1816609040800005e-05	-0.00014231099176687353	-0.0003409910708797064	-0.00010499488058274087	-0.0004914675371463217	-9.391655846031881e-05	-7.001798884935863e-05	-4.070727199533496e-05	-0.0006400826818540169	-0.00011168780786890368	-7.736061238074989e-05	-7.832536497489717e-05	-5.6227604786740784e-05	-0.00015738431528052504	-0.0001276136314488786	-0.00020218859134187017	-4.456053924516765e-05	-7.858526065203988e-05	-2.8917853003305737e-05	-0.0001212327643821536	-0.00048166895091673526	-2.450645731926755e-05	6.0326206853413004e-05	-5.905185912083442e-05	-0.00029065873607441904	-0.0004523484791797706	0.00024989050492608977	0.00022069533171036184	-0.00027013174274437887	-6.174708179590702e-05	-8.668813953253628e-05	-0.0003279791545313686	-2.5985904530789736e-05	0.0006556103138120792	-8.47844622740593e-05	0.00016598002583466842	-0.00014764357770153077	-0.00014723436688248993	-3.826757906681623e-05	-0.00044027539604585096	0.00029207706931284725	-0.00044097963013627246	-0.00029428027117556725	-0.00016001281675232524	-3.2602296019090436e-05	-0.00018317238519045923	-0.0002511262945360406	-6.725222463459848e-05	-0.0002955996217656441	-0.00011674682659733237	-0.00013103463062302603	-0.00044704318252123575	-0.00033593501480847876	-3.054575847706674e-05	-0.00036247804119463246	-5.890639251828791e-05	-0.00011788026255284072	-0.0003191769163969261	-4.323013899029091e-05	-0.00027624948857337447	-5.344861589426296e-05	-0.0002598740592008949	-0.0003646135368411528	-7.616638240530083e-05	-0.00022879462939969823	-0.00012022097190936517	-0.0001803467685432102	-0.00044519340345347585	0.00013237516611669866	-0.0001460240773207356	0.00013518532218394452	-0.00017436352645777128	0.00020407801498573326	2.06009292765073e-05	-1.8476193688816783e-05	-2.5471171573473386e-05	-9.836078091059544e-05	-0.00027553688993999046	-3.15289615755337e-05	-0.00023184986147604665	0.00043620359772531247	-1.1384458392118352e-05	-0.0001613670989238469	-9.386636890814646e-05	-5.818585408052287e-05	-2.7458060854069736e-05	-3.716033308534057e-05	-0.00020875713171748225	-0.00013359920768500012	-0.00032428069620084614	-0.0003130692405004353	-3.5161492965924023e-06	-4.8002345754937734e-05	0.0005565493664072809	0.0009151766221385447	0.0004737635572616618	-2.9155956062029733e-05	6.194588019551925e-06	-4.0132609769201855e-05	-0.00014615544203253267	-0.00029070607173144625	-0.00013661068450357273	0.00022661528165349764	-0.00029498710042108586	-0.00012006127170239942	-0.00013460531454512054	-8.88927695982891e-05	-8.380166832532427e-05	0.0005258463326845937	-2.0463074370870394e-05	-0.0001116230151335024	-8.650609963164897e-05	0.00038758126609607054	-3.9040079934141783e-05	-0.00011694375635622827	8.205611348822128e-05	5.2635901935376076e-05	0.0011914773088987141	-0.0003064302926664422	-7.189530816878944e-05	-0.00016948919201566833	-0.00042373993743117166	-0.000899788134611311	-0.0002497000728294124	-0.0002371611210603267	-0.00010525160701061773	-0.00016612483182246968	0.0002737657916134423	-0.00015265911055185072	-4.6235054459774784e-05	-0.0002183839806159504	-0.0003861136729654756	-0.00021503040816578354	-0.00013669047085556205	-4.728686905279405e-05	-8.948357570681266e-05	0.0004269983107598514	-0.0001915358401295041	-0.00021437296342701723	0.00011607351353532621	-0.00031568903954954936	9.789370919463597e-05	-0.00011444288630800386	-0.00011498903001789418	-0.0004796877206086942	0.0005825386047031411	-0.0002746201953757768	-0.00012179678017448811	3.105848920189e-05	-0.00012757986078953073	-2.2796241682600812e-05	-4.4375209109413576e-05	-0.00029350594875168404	-6.775465418416776e-05	-0.00017134566352067752	-9.671582320382542e-05	-6.616767519523682e-05	-4.2288593243234755e-05	0.00012877228832071445	-0.00012468225624434902	0.00013267500822351953	-8.891856880722604e-05	-0.0001968227853082834	-0.00020066961444610245	-0.0002585068840149357	-7.926777428512744e-05	-0.00014661824570886235	0.00047381467348258207	-7.39106575292519e-05	-0.00010732738338616321	-0.00010569628414288646	0.004085039003331666	6.988982683496915e-05	3.2487825107304654e-05	-5.746671041629887e-05	-7.744725572788687e-05	-0.0008994929637325288	-0.001849180237147997	-0.00014115688774175657	-0.0003487054508316897	-0.00017978006618418464	-0.0003906898982081313	5.384540578471665e-06	-0.000210239373803456	0.0002492275854390354	-2.291824616385079e-05	0.0004499468349284393	1.0283675320797877e-06	-0.0002254392975967753	-0.00021347887077586409	-0.0007432761539040751	-9.583056756608641e-05	0.0004069204016112263	-0.0008733743417217599	-0.0002528868034795799	-7.587779668692762e-05	-6.438231615908277e-05	-4.569185747421568e-05	7.815439382773213e-05	-8.870154785454125e-05	-6.755928903917581e-05	-0.0003894053049170341	1.3739800332412634e-05	-0.00033224139677294777	-0.0006159514725147614	-0.00015184743297170142	-0.0010944556781716903	-6.547646414057144e-05	-3.197825900329449e-05	-0.00015583770243581815	-9.5519771373016e-05	-6.52304120757413e-05	0.00014326029866747205	0.00014930470638207298	-0.00025318850746921574	-0.00012108397831671335	7.192254841765796e-05	-5.0261696516422e-05	3.303170363629355e-05	0.00015882675466784825	0.00028475758136417616	-0.00014742634034875407	-5.597060890803868e-05	-8.25020031512044e-05	-7.387377924766234e-05	-7.043173390398726e-05	-0.00019639885722630987	-8.099620390210205e-05	0.0022154620314091345	-0.0005428742011305001	-0.00010990751530713627	-0.00029056626615090743	-8.452225448515718e-05	-0.00037584210092658044	-0.00011934416581218462	0.0001164813976803051	-0.0005620739058572105	-0.000283648973210223	0.0007084223354495069	-0.000215500483191311	-3.5817444556656576e-05	-3.936405663709004e-05	-0.0002013314124204828	-9.040032604125346e-05	-0.0012117081147392226	-0.00012983489801786274	-0.00021459455048584807	0.000300363844158864	-0.00021558207061934435	-0.00019872730966494074	-4.29724938493366e-05	-0.0005923934327349018	3.339009776823501e-05	-2.1901152336008106e-05	-9.421684210631623e-05	-0.00023728153509232328	-4.06232956418928e-05	-2.3992025258246426e-05	3.293993343940681e-05	-8.144286905294469e-05	-0.00011035877629084271	-7.744697379726103e-05	-0.00010254935020761802	-5.1474861579214984e-05	-4.970615289035651e-05	0.0001259705666962289	-3.760641381562624e-05	-0.00016110184473787693	3.7740557865605667e-06	8.312442833705578e-05	-0.00024636693616323486	-0.0004053923372813883	-7.39690716613483e-05	-0.000206542118686025	0.0004658954001152633	-0.0004471240683299644	-8.338278456929944e-06	-4.9005003740014696e-05	0.0002455772385543322	-0.00015176804958551347	-0.00010745248849278736	-0.00010822659411107875	-6.85822073453541e-05	-0.00025772317304597817	2.260980177745123e-05	-0.00011655042469085021	-9.983663744686774e-05	-1.2171630677674043e-05	-8.03740474087557e-05	-5.054527457769005e-05	-0.00015917966226122198	-0.0001268068233239626	4.369326762977169e-06	0.00010039231295775492	-0.00020052774620377215	-9.823966824817109e-05	-7.178122740175142e-05	-0.00033817804389446615	-0.0004950960971078761	4.0641673405546846e-05	-0.00018242070568690665	-9.375558348301779e-05	0.0009064811538217554	0.000141363765488117	-0.00022585125610135115	-0.00011473411091054284	-0.001073624417612553	-1.2674316020516592e-05	-0.00013922280845492184	-0.00018422844198860515	-0.0002850147262205403	-4.5309771544509985e-05	-3.2905860416335576e-05	-3.6885968510758236e-05	0.00024620083930046736	-7.725283970421476e-05	-3.4573083525744944e-05	-0.00018506374300425026	-0.0001749341320463548	-4.817282142323659e-05	9.169909178918219e-06	-3.05153831355724e-05	0.00010304331231825119	-6.810263944312526e-05	-0.00010855254072472747	-8.389770241955991e-05	-7.346136813959344e-05	5.054006032204738e-05	2.0588192002060552e-05	-0.00012431153638325272	0.0001627106288466978	-0.00015032194607597562	-0.00014089052180796025	-0.00018349554843873514	0.0007305997993359659	-9.139409641320545e-05	-0.0009336276073697998	-9.994942656688125e-05	1.3296254452323176e-05	-1.7047912557282308e-05	-2.277149504466181e-05	-3.768585580034838e-05	7.92758181818888e-05	-9.135112769234315e-05	-0.000339606591163193	-2.0191039351173772e-05	-6.2124748610754634e-06	1.9282198137845143e-05	-0.00012839145569195883	-0.00028235419130581463	-0.0002503122823332256	-0.00016679929184999274	9.985487937083476e-05	0.0002675323630380486	-8.806701594125955e-05	7.647663235510811e-05	-5.27572448745689e-05	-0.00015544968118613042	-0.000180440437329416	-8.619255491399291e-05	-0.00020055714003996744	-0.0004045784325478733	-6.462735862853994e-05	-0.00016718725397086383	-8.492876072859203e-05	-4.166967301454567e-05	-3.888618835503179e-05	-0.0002550083152968353	-0.0002336844881863423	-0.0002596753159203614	-0.00017425639397012355	-0.00014027608244278466	-0.0001238099312422798	-6.96455653732102e-05	-0.00024125058456820803	-4.7643874714091806e-05	-0.0002176969465121103	7.410089211713665e-05	-4.507496029545448e-05	0.00010472515649026299	-0.00016959082123599146	-0.0001063046214726794	-0.00021085118726316192	-3.943270954929731e-05	-1.8503166920085114e-05	0.00021557016409623538	-0.0001433648986075429	-3.320529722104714e-05	-4.629241245483737e-05	-3.5552031091500794e-05	-4.182516349046908e-05	-0.00018269709731962415	-6.345103701207976e-05	-0.0001986283612672048	-0.0005439264382217633	-3.606742825474559e-05	-0.00015284893628584288	-1.3968985728617348e-05	0.00010655460976702436	9.741536068802578e-05	2.3758001442414956e-05	-0.00027981873324328096	0.005102057128237012	0.00034453131911628285	-0.00011638148033147297	-0.0003526138859207006	-1.4821112144206069e-08	-0.0006085297549640307	8.695295225447111e-05	-0.0001464044279195958	0.005834434186070958	-0.00015837281539100842	-6.235511569855522e-05	-0.00025023769808613886	-0.00014227404249521922	-9.439153287911174e-05	-6.761920645905794e-05	5.558233457717649e-05	4.2986436212879536e-05	-0.0002349065980496338	-0.0004173047532972297	-9.912267239003959e-05	-0.0002856303134953749	-8.881927578022761e-05	-0.00019899793729117584	-0.0002081458638480528	-0.0034489709928343104	-0.00035389756457056406	-6.993827440558355e-05	-7.984657331145988e-05	-0.00023440458661677706	-0.00013758249448731787	-0.00014873629627099486	-0.00021806357009853373	-0.00038930377151289315	-7.188233049535851e-05	-0.0003542635846460943	-0.0002029641266081346	-0.0008564826102601874	-6.826750009743173e-05	-0.0001476141702474234	0.0016487450591929507	-0.00011318304342597136	-2.416468910288898e-05	-0.00010628899289716531	-0.00029686786488759923	-0.0001746536888745777	-0.0002680035728028308	-0.00018204132945070822	-3.427627699855812e-05	-0.00028807993120062096	-0.0012276841284433802	-0.00011354245418412427	-2.665990649293998e-05	-2.551274051437422e-05	-0.00018095356387031662	-0.0001419952778969184	-0.0002776447753150313	7.55836195751302e-06	-5.1881368187928896e-05	-0.00023641883584465815	0.0005401237450687648	-0.00019656123660231556	-0.00076646359942543	-0.00022911560151371991	-6.634698393425969e-05	-4.023501803130714e-05	-0.0006104826202819011	0.0006933087437536459	-3.942358132444468e-05	-0.0001861705135997189	-0.0001474120766888381	-0.0003606380383239593	-0.00031862260898260557	-0.00012961761445698982	-4.2052478364773686e-05	-0.0003649977765831808	-0.0005383585700384292	-0.0001548062265058057	-0.00012878584954992243	0.00024433865206111515	-7.74441872223628e-05	-0.00020288575425261133	-0.0021130158760982124	-0.00011886490744051076	0.0006934120814453909	-8.766032691187584e-06	1.5512775670254477e-05	-2.732747313695627e-05	-0.0006054618084611966	-8.402198959127524e-05	-0.00020006342553426952	-4.027198367785432e-05	8.912402389212975e-05	-0.0001951752349487261	-0.00020418346610642752	-0.0001809709478893782	-0.0005173501632740124	-6.865116417607407e-05	-7.887692519358626e-05	-2.6865912103752912e-05	-0.0003142842249615889	-0.0001563600770261454	0.00046986350766413	-0.00016465300941746026	-0.0001870956821060882	-7.448039937908493e-05	-8.862321200234825e-05	-0.0003370673962646484	-0.00021206885089665152	-0.00019693247546943886	9.59117941329329e-05	-0.00013101004878813324	-0.00010474525415814507	-0.0002922194599287095	-0.0004597846556103581	-0.00015280552345374319	-0.00011405180307625728	-0.00013458883212482634	-0.0002973169168383567	-4.553541487779656e-06	-3.143601283130141e-05	-0.0004752245840880115	-0.00016302177370298038	-7.83757886887682e-06	3.7590340262388074e-05	0.00039263581141949123	-0.00011081651257510244	-0.00036780918133076944	-0.0006891295819690425	-0.00010979121429110333	-4.9478285248771634e-05	-0.0002995071853059374	0.0001419347924147194	-5.7019249761101765e-05	-5.1235300320553426e-05	0.0001417774292176503	-0.0002456383164602079	0.0006451464584447268	-0.00018383977866841595	-0.0002127350629641717	-5.351880011515186e-05	-0.0007918408946091571	-6.280662478220405e-05	-0.0007808518378402476	-3.1335632312766075e-05	-8.794338370889674e-05	-9.903425971867261e-05	2.7748632917625074e-05	7.208381694486761e-05	-0.00018085302730218433	-6.65948611342615e-05	-6.044962849903437e-05	-0.00010263837465645114	-0.00017614108931112975	0.0002320032427739484	-0.00039490789656597544	-1.1467238835232026e-05	-8.141224404211563e-05	-0.00021524031503945894	-4.4128875389570485e-05	-8.036584324172493e-05	-0.0001681033137346594	5.01189142638239e-05	-0.00027142294738294337	-0.00010012541519996967	-0.00012548743011659113	-0.0001725099959319258	-0.00020202911574157962	-0.00017483934361188825	0.00021255512262235933	-6.409052711644495e-05	-0.00012955993982323666	-0.0002196565432537128	-0.00012683063023113993	-2.8014921781552573e-05	-0.00013388754816246509	-3.991451903325188e-05	-6.949825731332611e-05	-6.15493742341631e-05	-0.0001945115716011462	-0.0002460391562395262	0.0001363703828224916	0.0001661034092995578	0.00011078515473286749	-9.55006544448463e-05	0.00016370934157386444	-9.188054597464869e-05	8.664794323349965e-06	-0.0002208527656969744	-0.00010052593117879013	-8.384068499971911e-05	-2.8749616444440873e-06	-9.12457922789933e-05	-0.0006732759560930575	-1.984857824516941e-05	7.298178879131956e-05	2.3736595709122294e-05	5.584375006624701e-05	-1.3834871035041966e-05	-7.920479537628519e-05	-0.0001501010192344909	-0.0007267491354387561	-0.00011766044645306037	8.447094166180843e-06	-0.00022049040703185215	0.000391678332848704	-0.00029699873634069987	-0.00010485157633836594	-0.0002366803464617229	-3.837431310269681e-05	-0.00227555168189936	-0.00017287340888913523	0.00011287582186740057	0.0001698749390437006	-0.0004233285941234606	-9.208818714602394e-05	-0.0003645988814231935	-0.00011922774324137585	-0.00010037025659289114	0.0001283794857179645	2.0940389127389165e-05	-0.00013702670904672864	-0.00013710756934068094	3.608599100737274e-05	-6.41889487193774e-05	-6.015492278845476e-05	-0.00016895708611379585	-2.8089567346826916e-05	-4.7404847419410965e-05	-0.00022070154999090486	-0.0001919400356048972	-0.00019201507057737508	-0.0004717089956504037	-0.00014445038868866756	-0.0004963043369211597	-9.863931237897805e-05	-0.0001838939073256454	-0.00012613664771469514	-4.727140759744138e-05	-3.8151253797809254e-05	-8.697432080688863e-05	-0.00016104683084566985	-2.837027494284271e-05	-0.0008383245113505982	-0.00034128354674418677	-4.144615307547786e-05	0.00026273115121249363	-0.00025014023827569186	-0.00025273782089487644	-0.00012221765461347723	-9.855131847871184e-05	-6.260222740587616e-05	-6.725734419644355e-05	-5.66568825196927e-05	4.693067382082536e-06	-7.861003066247359e-05	-3.059754749333701e-05	-2.6470725299019726e-06	-9.270199738090388e-05	-0.0003621662225496067	-0.0004925158471705626	-0.00025101794348586823	-0.00019972764435933598	-7.961486668820341e-05	-0.0002400974204290163	0.0002240579246721768	-3.1772059147863324e-05	-6.999708704792352e-05	-9.704157885356292e-05	5.8138256476248745e-05	-0.00025646643567022153	-0.00010153892906322702	-0.0003133626380638198	6.759559706206344e-05	-0.0002528069651328095	-0.000878990139166222	-0.0002112342566544457	4.0040013025455026e-05	-6.3644443440572166e-06	-0.0001549674925731414	6.862263919986056e-05	-0.00015691672997034887	-0.00018325465635192343	-0.0005586265084225247	-0.00018009093764246014	4.437134810097742e-06	-0.00014478678599201292	3.613504260592471e-05	-0.00012290298168256785	-6.986235240910032e-05	-8.248744029653378e-05	-0.0002527615536471117	-0.00018391841328274102	-2.49058306986535e-05	-0.0002616214413570582	-0.00013710633826420333	2.9198606107551505e-05	0.0005195467777977614	3.600550918150671e-05	0.0003442089152014036	-0.0007914144426624264	-0.00010259611769021137	0.000366014176997187	-0.00011085369269524882	-9.133890522806129e-05	-3.198005086223514e-05	-4.017153307089541e-05	0.00015329395127078205	-0.0003425500945730329	-0.0003253364425230296	-0.00020276756794881357	-0.00024124610303807495	-0.00012505315809705788	-1.637556908472429e-06	-0.000174996562337374	5.764859461596038e-05	-0.0007021242462153448	2.3665703035126278e-05	3.521565871127381e-05	-7.40045200690244e-05	-8.989878294212256e-05	-7.272420025095264e-05	-2.4106174336101493e-05	-0.0006188915196305729	-0.0009532585938093309	-8.28070654913558e-05	-0.00022803686491944836	-9.838311200119595e-05	-9.902750758384502e-05	-0.00014372986590251825	-6.13762643714855e-05	-0.0002381162292300167	0.0003366954315537886	-2.14302824790138e-05	0.00012497566109896774	-8.349516034208253e-05	-0.0004175452410429168	4.4914092259989644e-05	-5.1752663006006116e-05	-0.0002872307424276735	-0.0006858112899762373	1.227071101619458e-05	-7.71715666527232e-05	-0.0001845752214390757	-0.0003287038185151937	-8.090335122484145e-05	0.0022566375767368173	-0.00011763450102245516	-7.925098691752107e-05	-0.00011170595558206838	-8.712849169290865e-05	-6.621394597236552e-05	-8.815155906116088e-05	-0.0003773784338521344	-0.00038346381367701217	-0.0001230759942408862	-6.0341736920983535e-05	-4.062399620880212e-05	-6.587814424156542e-05	3.354883571890027e-05	-0.00015985535728106748	-0.00011762430077223813	-0.00013661027662501723	-0.00018208963106903736	-0.00045938910276698084	-0.0001357134324120055	3.1944269099233e-05	-0.00027622745410067073	0.0001019026064255947	-0.00011659619972725892	-6.331760473801702e-05	-9.699705524949216e-05	0.012856098514503863	0.006681870258041975	-0.0001260109715373857	-9.767727117982518e-05	-5.870217998508987e-05	-0.00016117720383045477	-6.010296154275461e-05	0.00029033533027515365	-0.00018846457122849493	-0.00022778837569687743	0.00010641537704918902	-0.00017329725796742768	-0.00013798561702016928	-4.677399903666331e-05	0.00019918580674620293	-5.673480682509837e-05	-0.00027699245565116	-3.8675912866281256e-05	5.8418692009254745e-05	-0.00018651574110184143	-9.079281822258034e-05	-0.0002513973463492904	-0.00025397185320349925	-6.235282965853372e-05	-0.00021178368565938244	1.0182091537618792e-05	-1.9846211208057306e-05	-0.00023016194090032743	-5.143525646808299e-05	-0.00015141015016170633	-5.527396295081672e-05	-4.040410160109849e-05	-3.812986564610586e-05	0.0004931599436202104	-6.12727321547366e-05	-2.6715254258940407e-05	-0.00024550633805953386	-0.00013981149156048206	0.00032751436735048927	0.0001933142094407186	-6.258440822938544e-06	0.00010755194658109114	-0.0001121995941604407	-0.000301950707111601	-0.00040781184547102663	-6.93201796787774e-05	-0.00016556791221549664	1.4856237865975118e-05	0.0001935388992519697	-6.646420327770815e-05	-6.655993594062167e-05	-0.00013644677249284275	0.00023497424487158418	-0.000937238540550197	-0.0001321737928110712	-0.00026913410429856515	3.560817889612697e-05	-0.0002722576125497183	-0.00015351508166135187	-0.0001458012412553212	0.0002435943675411493	-3.968514351246647e-05	-3.3401183816046396e-05	-0.00012156406725453047	0.0009903956310493545	-3.415426623791455e-05	-2.3878636220860494e-05	1.8781817996694304e-05	-0.0001381537941702722	-8.246654808697757e-05	-0.00027219396751021116	-0.00010077239936681653	0.0007598421931292381	-0.00010573092656427796	-0.0004917867973312274	-0.00014403574654211807	-0.00021237622661405577	-0.00045494727736270684	-0.0002739131953901216	-7.703104185433565e-05	-0.0003477727633617811	-0.00018666199991483555	-2.8815246355491916e-05	-0.00027514456317300043	6.522718700419704e-05	-0.0002641795870749747	0.00042257159220082224	-0.00012899795417983117	-4.845588165305906e-05	-5.181214723912658e-05	-6.779056358643159e-05	0.00031857851244523026	-0.0003439699398929676	-0.00014151258552094745	-4.430463864263935e-06	2.2349425550791853e-05	-0.0002518224453277281	-5.654639095867404e-05	-8.752612833671829e-06	-2.8955682824821787e-05	-0.00024292697624489563	-4.8029510646997076e-05	3.547009148737066e-05	0.00034634684014628244	-0.00019360078303693847	-0.00031546763668705176	0.0008970420714506477	-0.00010502690034955974	-8.009309361059888e-05	-0.00010293594671142463	-8.037961735288401e-05	-0.0003208101672873036	-0.00023324431167862496	-0.00012502615080392873	-0.00012853536935059215	-5.402894039593569e-05	0.00014032569989894648	-2.427620338649469e-05	-7.190967239350044e-05	-3.11984144414382e-05	-0.0006351103132530146	-0.0001734589421893029	-0.00013880151920943746	-0.00017168909725964417	-4.185161189881864e-05	-0.0006557675930798902	-6.762099510835105e-05	-0.0001943850125198993	-0.00010345570230243286	-0.00015906105556231508	-0.0004266111036449001	0.00036918832419242524	0.00015146324341447012	0.00027065786408770595	3.71416985717367e-05	-7.498974681113246e-05	-0.000289555287494525	8.086469616264889e-06	-0.0002566577284054032	0.0005251432473844319	-0.00041886687071537415	6.282487267667459e-06	-0.00014833139389578039	-2.6003325288783724e-05	-0.0005950277910818171	-0.00015837169640247673	0.003708195980438175	0.0005075882008020924	-6.982593355122443e-05	4.9883944220148687e-05	-3.821500953802915e-05	-0.000199201351931311	-4.602704658267014e-05	0.00017019850492346183	-0.00030956381181588665	-4.221951923956295e-05	-0.0002384331268716312	-0.00019627039697411302	-0.000152673505837741	-4.857881401656229e-05	0.00035175678898709446	-0.00029491223142925416	0.0001606832915305208	0.00024411388459801627	-0.00017020392042900828	-0.0002464846197200063	-0.00019172709263429606	-0.0003324335013973733	-0.0006702806535769575	-0.00013207992322426966	0.0002504467088476632	0.00027039917640860414	-0.0003617969715155462	-0.00037043119698409245	-0.0001863462753174953	-0.00012769354421078818	-0.00019444546401540153	-0.00033624091284791756	-0.00024107637589927314	-0.000140981919931677	0.00025993966183505567	-0.00010495437600584328	-0.00023321998282148842	-0.0001213385626176282	-1.765575197574377e-05	-0.0001489820772394885	9.48093290342451e-05	0.0001621619841260181	-0.0004337825815313149	-6.679316011676e-07	-3.35307769233701e-05	-0.0015558669769104793	-7.397609024371037e-05	-0.0005943888225377223	-0.00022748012982440864	-0.0004321516411934383	0.00011506104030744608	-0.0001241426555732111	-7.916370737724589e-05	-8.610031360179897e-05	-0.00022401967316323316	-3.987937753100099e-05	-0.00013603927546953725	0.00018723780693069244	-0.00032465439925069263	-0.0003382408057200815	-7.902687027073968e-05	-6.308738775654932e-05	-0.0001080769865013886	-0.00012894626599716094	0.00138029862338505	0.0017797671810891712	-8.062089037869727e-05	-7.07050117725171e-05	-8.110999741270839e-05	-0.0001126232982365527	-0.0006056194781850581	-0.00013956776269160936	-8.758331893086278e-05	-0.0005292493159732349	-5.058374459937966e-05	9.48647585819191e-05	-2.8986076070568955e-05	-4.870436282169744e-05	-1.500602924351094e-05	4.134799315032049e-05	-5.858537811573091e-06	-0.00037657783578306576	-0.00016422569861745433	1.2352713442921328e-05	-2.073025490012325e-05	0.00017289849649323872	-0.00021895339661814406	-0.0001221300719919677	-0.0001558761135511439	-5.209513040194012e-05	-0.00025772262111684805	3.323764438635277e-05	0.002580263286606814	1.1612999889544189e-05	-0.00014544623481531997	-0.00015650615187270714	-0.00025115763554375023	4.2464706957370945e-05	-0.00010879106301251888	0.00046714655668893143	1.3694836821327942e-05	-8.496748913014981e-05	0.00020994465146513026	-0.00010364464742727278	-9.048771370503789e-05	-6.01341798271701e-05	-4.066799720001366e-05	0.010479455558131892	-0.0005371247082862295	-0.00019553910965902714	-0.0004898094757061772	-0.0001133813231999473	8.312804317824797e-05	-1.607655791578447e-05	-0.00010843690943471336	-3.8459463345708934e-05	-0.0004801127089605835	-4.771882439566927e-05	-0.00015317003092923188	-2.994389857391262e-05	-2.296479243903834e-05	-0.0005605834274716589	-0.0009660016876032572	-9.442108221980395e-05	-0.0002392814122513834	0.00031842287266214237	-0.00011579807948410221	8.809039494844158e-05	-6.132853605181579e-05	-0.00033443754371708723	-0.00022734430693280451	-1.7169790888377237e-05	-0.0001309447687839019	-4.7600187604128174e-05	-0.00022635039653162026	0.00021293822759022618	-3.7933045466432456e-05	9.518680171919527e-06	-0.00015830017097988915	-0.00011544246580179878	0.00014953147139727644	-0.0004533980248886856	-6.370611139465144e-05	-0.0004561928925442941	-5.492992023919853e-05	-0.0002823453028596759	-0.00014518663346348469	-6.488126980362972e-05	-8.143543849526292e-06	-0.00010276707042554223	-0.0001599946800259309	-5.2029963767262454e-05	-0.00034643085706452894	-0.00023885919539512517	-0.000144898383787491	-0.00031279945460169586	-0.0004946524933573199	-0.0002449727682455921	-2.407216349701226e-06	-3.952160228973459e-05	0.00013465922306439587	-3.354340861032655e-05	1.5214262377735932e-05	-0.0002529729046496258	-0.00024219354797304251	-0.0003009951269036842	-0.0002107162235550551	-5.571476580203508e-05	0.0003561382760304642	-0.00022219551699534254	-0.00020305568083703413	-0.0001872375516705742	-0.00011493225019377456	-0.00018902182550833142	-0.00020732195839176965	-0.00019110805813553046	-3.728338055302715e-05	-0.00013356534964910035	-7.581050382978183e-05	-0.0001953651051572509	-8.50959792440634e-05	-4.89484029544693e-05	0.0003543711421755211	-9.304524262456576e-05	0.0003342811153702061	-7.824293126880988e-06	-7.648721335791453e-05	-0.00013769719561496996	-7.462481037237976e-05	0.0007679102775814682	-8.721341413172558e-05	-0.0005277392917098805	-7.469053984728437e-05	-7.367682917742585e-05	-0.0005520124731147691	-4.452595977274973e-05	0.00018464503873939406	-0.00023263793310851513	-4.452463915533572e-05	0.0002815250806865346	-0.00021557447104447324	-0.00010418230947919078	-0.00018600518328988944	-6.0207573611786746e-05	-0.00016393187193968582	-0.00027157235169835884	-7.38745623665123e-05	-7.713962412529052e-05	-5.531514008265181e-05	-4.577717414869691e-05	-0.00030024675290333223	-0.0004118628392810347	0.0005917718392349099	-6.499452853143908e-05	-2.266084660010037e-05	-9.143787471752043e-05	1.3993370613500843e-05	-0.0005775110521451711	2.7534637929948257e-05	-6.661539491914891e-05	-0.00013759006974436576	-0.0001001899328027942	-0.00011448960561457113	-0.0001380225945467787	-3.0827619236967104e-05	-8.909941668264384e-05	-0.0004005135891867731	-0.00015644108987617747	-0.00010345616788066048	-0.00019393005860461108	0.00021818308683330313	0.0002595129011896421	-5.663252823078394e-06	-0.0001506385037495387	-5.127299302186469e-05	-6.584736420976229e-05	-0.00039741660363362	-0.0008059514962950787	-0.00030122277275331085	-4.4528061492797445e-05	-0.000326517490799428	-0.00012533844766528967	8.161092155780674e-05	0.0003681165475701145	-1.4356068170401415e-05	-0.00029489436990718146	-3.345166578066379e-05	-0.00024468681809659376	1.8404060198790396e-05	-0.0001278716921403954	-8.676618757617416e-05	-0.0001818807683308578	9.865822785305441e-06	-0.0002629243679050341	-3.4690696065167224e-05	-3.766303287229684e-05	-4.5635233459244476e-05	-1.328771809460178e-06	-6.257260456829215e-05	-0.00026094031865202505	-0.0001291669911533695	-3.95983542053413e-05	-0.00011827872580643113	0.0013835355695804446	-4.637398236067838e-05	-5.022994416125744e-05	-1.5574828672849565e-05	-0.00020387321254543818	-0.0003574877746997038	-9.322880390775668e-05	-0.00011136276242980222	0.0002990811526560495	-0.00019115711725344126	-0.00021694288468642646	-8.04143676773813e-05	8.552851027789498e-05	0.0012646063755554504	-0.00010060711387834079	-8.420241156007978e-05	1.7018664302944015e-05	-0.00021653174437237605	-6.734858829828713e-05	-0.00036457457159729483	-7.93380202504941e-05	-0.00014626235747184241	-0.00034118393426444185	0.00038232408924979074	-9.296022940292059e-05	-9.038346983204625e-05	-0.0011341257636642865	-0.001052378159302128	-0.0005655580319367194	-0.0002889818420539963	-6.10181943017466e-05	-0.0002584641745164104	-1.9129617782811167e-05	-5.343746404729217e-05	0.00019882132443485234	-0.00017692787121432492	-0.00017790991978984105	-0.00028672214513386895	-0.0002663782617790518	-0.00025605494710672565	0.0007444956145612676	-0.0001742879143833437	0.0015473496433181483	-7.132098196777245e-05	7.79743874944081e-05	-0.0001438466627496804	-0.0003168818828519978	-0.0003753594112104728	-9.756556749527559e-05	-1.2082280457392083e-06	-6.235273720286646e-05	-0.0001761224197139445	-9.817530698854049e-05	3.9841578863442274e-05	0.00016510320888927873	0.00044269250395895173	-8.51905645723242e-05	-0.00024454717123472926	-0.00032093750609939284	-0.00016451519879154354	0.0003294325670061355	7.083788377286034e-05	-0.00038307107774964534	-0.00016961912745294512	-0.00020366207757746834	-4.609190588921708e-05	0.000485081853104335	-0.0005487656075535921	-0.00022347820115162692	-0.00010187727960805809	0.001067992035106772	-3.479204686030796e-05	-0.000424499528140733	-5.190393719003342e-05	-0.00013994168038376954	-0.00010621416244197999	-1.3314654914123497e-05	-6.951003803921103e-05	0.0007001043000550539	-0.00014793081639719667	0.00019994668406532527	-0.0006718078199125409	-4.1117322692428964e-05	-0.00015655400322366644	-8.474906031460986e-05	-0.0002570252757815533	2.7490806639855133e-05	-2.1032284040637054e-05	6.693325078258084e-05	0.00012140309690511096	-1.8446725131955572e-05	-1.4701341700194073e-05	-0.0002077228916932768	0.0005352510239224723	0.00012130313360209227	-5.210296609739197e-05	-9.664886714486451e-05	-0.00018984253838053307	-0.00015309725926332407	0.0001358398837222319	-7.197842858468773e-05	-0.0001794802095832998	-1.1757228142733583e-05	-8.826877438909288e-05	0.0021886332481170995	-5.6554406000429003e-05	-0.000111371317152377	-0.00029646559439391987	-0.0003912840613307404	-0.0004403735198513992	-1.919453593899193e-05	-0.00039648810082500364	-8.612565154395397e-05	-0.00030156383293541674	-0.00027181475499610974	0.0035802330673078667	-0.0006047563391662542	0.0004848937822780633	7.629986919112597e-05	-0.00012802396840293144	-0.00015375691346881866	8.46614255320896e-05	-0.00021512499056928303	-0.00010569266505213614	-0.0002158398582364711	-0.001464613151539984	-0.00018426800606755278	-0.0002829956764504756	-0.00010357787191944424	-0.0010642086342351274	-0.0001734053848553581	-0.00011109813428688291	-0.00024400310001387063	-7.307852326006342e-05	-0.00018315898172441904	0.0002455634793667772	-6.497571105763616e-05	-9.093336340129002e-05	-0.0005879001769753803	-3.386278748278143e-05	-0.0001633424995526197	-9.93125477226841e-05	-6.932942672886629e-05	-9.048930087367051e-05	-8.547585830370085e-05	0.01265532575199185	-0.00031758607119451216	-0.0002400213500642954	-5.5095342702716296e-05	-0.0004455121722405306	-1.4341169661494588e-05	-9.063820589444226e-05	0.00026292707982408553	0.0016233803309413195	-0.00010928933718020416	0.00011629622265489924	-4.032935652884025e-05	-7.606563367924674e-05	1.8116449382711233e-05	-6.912513037607774e-05	-0.00018586934847535788	-0.00022620944009401394	0.0006086425922337277	-0.00017447576926562535	-0.0003070701977846086	-3.263900597108708e-05	-0.00013741458228878518	-0.00018584895035560865	3.2148127483663306e-05	0.0005527202354273935	0.00011791951417117232	-2.4977777777735048e-05	-0.0006680209699057385	-0.0003242406905199939	-0.0007197151538679534	-8.577900751618382e-05	-6.23988557162003e-05	-0.0002967768857923438	0.00016251048483528278	-0.00029313516674946887	-0.00012949601975539724	-1.7446733374629488e-06	-0.00021953540727373815	0.0001408546773136045	0.00021979511488327263	-0.00011670467902037207	-0.00010322969697027998	-0.00015767599767342036	-0.00029460722865554324	-0.0008206750909409714	-6.986668582697334e-05	-8.874590369317053e-05	-6.491055332901368e-05	-1.6298095422620624e-06	-0.0002190362018500992	-3.4196691447527004e-05	-0.0001518152308915907	-0.0002721874173062461	-0.0003011821771038437	-0.00010621578041347497	-6.775131687098099e-05	-0.0003120260112076165	-0.0002417438806718316	-3.1202076908197615e-05	-0.0023783343349180097	-0.0001545857053044276	-6.318662728726011e-05	-0.00010946261093451075	-9.415016380488911e-05	-0.0009003461012885826	-0.0002660665519644346	-8.778084091592944e-05	-0.0018492604161385235	-0.00021076602556703084	-4.7962719078729964e-05	0.00013747721905646822	-0.00014337989498436598	-4.8166533210447305e-05	-0.00024094180262125152	-0.00013023951028338758	-0.0005899243367005201	-0.00034668819244965506	-0.0002183394950547566	-1.5638108288952948e-06	-0.0002845839457702785	-0.0001888931042304986	-6.507367142402352e-05	-0.0005026162680287958	-0.00021642600145721963	-7.129805127057345e-05	-8.217657776482239e-05	-0.00014770198308437064	0.005955611352397372	-8.694288755193677e-05	-0.0004227831893641527	-0.002171952493078471	-1.269383099318417e-05	-6.646211048376529e-05	-0.00015429229231452517	-0.0002548882227157359	-0.00011913049429269952	-0.00010937956930999584	-3.2377217519896353e-05	-9.680241299488014e-05	6.943476947643793e-05	-8.68647529720269e-05	0.007304909241045332	-0.0004209869630145455	-0.0011517691779312552	-3.720971810693498e-05	-0.001077918255139826	-0.00016724999795816254	-0.00017538137331696288	-0.00027570338102750114	-0.00015150076453639136	-0.00019904998578704688	5.672167835029624e-06	6.589451941084069e-05	-0.00012655609774839634	-3.350564182856278e-05	0.00011421364797736434	-0.0004148952341039717	-0.00012242300050163818	4.6360249023727796e-05	-8.2678724561694e-05	1.5057631435695225e-05	0.0015072544794820513	-0.00028114492055425434	-0.00026293657952738985	-8.679537938688336e-05	-0.0001920107365832174	1.989607198057303e-05	-1.385750106354272e-05	-4.567813520786627e-05	3.465790956020304e-05	-0.00010929200158548941	-4.853165213955856e-05	-6.51870452056587e-05	-4.535789561344938e-05	-0.00019705767109645412	-0.00021417377064213155	-0.00034194749726125116	0.0061423669711443	1.6869971066353183e-05	-3.7096153987351094e-05	-0.00023129932418705716	-7.315663988625077e-05	-7.648909931771637e-05	-0.0004114472806088122	-0.0001220882319160131	-0.00023579706891070052	-0.00017173734128200132	0.001469053888239867	-0.00023564533078534395	-0.000141948759766753	-0.0001100248902299777	-0.00023534469274927728	-9.65581919515916e-05	-0.00024195721335896486	-4.1821218744385064e-05	0.00027775690271355656	0.00012530308099478608	-0.0002735849014824507	-0.00013715374580291763	-0.0002147348319568356	-0.00012530716685022343	-0.0002155733594693844	-3.563574270241761e-05	-0.00019915271537707772	0.0024943835255884046	-0.00039086681157703905	-0.00027113637425423925	-0.00014835827473916706	-0.00032521803798537456	-5.0490302277554515e-05	-0.0002201317237288072	-7.821305623524537e-05	2.3325086291535577e-05	-0.0004662382145477751	-0.001539003910504515	-2.531650971644932e-05	-9.0855951638314e-05	-0.0005432433402827394	-4.952710209473402e-05	-5.04023988854981e-05	-6.857284025802588e-05	-0.0002526017889228272	-6.271321071408894e-05	0.0002214256024297136	-0.00018325649872534072	-0.0001415626041295542	-0.00013876718128392012	-0.00030892621152214746	-0.00010383953921342625	-5.932303305475052e-05	-0.00018033760066283312	-3.361905636537121e-05	-1.1846961398778792e-05	-0.00024989273745828393	-2.432059343731458e-05	4.2980556866926694e-05	-0.000717829154333814	-0.0001598683801543187	-0.0003256814786260392	-2.988292025966054e-05	0.0003127898132376912	-4.446211446199995e-05	8.382090752531252e-05	3.331607104104642e-05	-3.972536960276654e-05	0.0001310039941784105	-9.856199431803102e-05	-0.00016443992543017878	5.8653829162997704e-05	-8.458119689424746e-05	-1.8323380589990645e-05	1.2434064700379347e-05	-7.741827078522525e-05	-6.303066234489707e-05	2.5736518666376082e-05	-0.00013534023466834312	-0.00021292867209417936	-0.00027087880235875805	-0.0003171141532167305	-0.0002600138931735831	-0.0001752840090296098	-0.0003159803794647953	-0.00026521971489528796	0.0001744589513356287	-0.00012045615239245777	-5.225646213624624e-05	3.669888678198581e-05	-8.698308896661059e-05	-0.0007531189798831142	3.0252155853048733e-05	-0.0001807487814174924	-0.00018586421885153078	8.520718092596674e-05	3.5970300859057776e-05	-0.00011298251307691782	-4.169412906870796e-05	-0.00041814601690061984	8.131357065562165e-05	-5.0333435619954104e-05	0.00022882217178978303	-0.00017386645393956793	-0.0001762583249873932	-0.0006936621684642355	-0.0001367829124255233	-6.918720554417905e-05	-2.5293978906296107e-05	0.00020965953770159249	0.0003424078998865941	0.0005686213710084877	-8.99504604350342e-05	-0.00023140445168964922	0.00028538185152764876	-0.00023817246405996345	-0.00010137275552278183	0.00018709722522840486	-5.4050549442013906e-05	-0.00010616984979662378	0.0003464967917629719	-9.567871811845407e-05	-7.562624610683821e-05	-3.4639875038686514e-05	-0.00026389708115779416	-2.0443214899800924e-05	-8.976056963922927e-05	-0.00013788275765888876	-0.0003096953800785917	0.0001384648650581935	-0.00023787809366281092	-8.590348097315691e-05	-0.0003725805480403157	-0.0003927346646200391	-0.00010574425145902646	-0.00011306694320735362	-7.349046700190143e-05	-0.0001848492124241482	-2.6347210103433912e-05	-0.0001261923944794456	-0.0001541450279938398	-9.51264845742906e-05	-0.00018860884414360435	-7.903008307584388e-06	-0.0001606595202449017	-0.00010499569518764398	-7.079065393727856e-05	-7.433299693515072e-05	-0.00020406435211751877	-2.1845789249132627e-05	-0.00010880357861747394	1.372638357340501e-05	-6.452422880030576e-05	-0.00018257438755185084	-0.00011000527556526137	-4.001129508007581e-05	-2.7322666584924347e-05	-6.0897586326105726e-05	-0.000292492300887313	-8.071929959767681e-05	0.00012777496634443428	-3.683782834546823e-05	1.0324753054503168e-05	-0.00028633650474436056	0.0001154802472735215	0.000541575749319287	-0.0001660004010066314	-4.479986510456701e-05	-8.673067380498333e-05	-7.158045257614974e-05	-0.00013293544354883575	-0.00012428140125150184	-0.00022523912433103032	-0.0002463178507688212	-0.00013231507932498035	-0.0002956856093202352	-0.0005208467644017797	-0.00011668678021875889	-0.00018228142844566175	-0.001445425194978799	-0.00022413224210071598	-0.00023847939275706962	-4.765075882577463e-05	-1.0590527738168268e-05	0.0014893048930916225	-8.279433305157165e-05	-0.0003717561943786009	-0.00021469611523487352	-0.0001325449996669709	-5.568809767876542e-05	5.0234883632317755e-05	-4.468137876837516e-05	-0.00011792682148384638	0.00038942672510540607	-0.0002588507559515805	9.09052679478673e-05	-0.00014748012281282202	3.990768220973309e-05	-0.0002993613937481906	-0.00026476143859374766	-9.81918187680576e-05	-8.289812592093301e-05	-0.0001321109998540621	-0.00043977496695732317	-8.176880933880432e-05	-0.0001878341706499852	-9.101948552432291e-05	0.00011702769611154044	-0.0010155693257846287	-0.0004475706821733188	-0.00018399380269655508	-0.0001297404475735108	-0.00016399831955939487	-0.00011424165786131213	-8.688161535733401e-05	-0.00023583240559810052	-0.00020773926826887028	-5.384549282982542e-05	-0.00018922189008632777	-0.00014690552314703138	-0.00013937276531297762	-4.6967036184749024e-05	0.00032806377702085995	3.8752394970308397e-05	-0.00011171590479713028	-0.0002551031962992963	-4.858046361824805e-05	-0.0003057656334806931	-0.00012593494052318986	0.00011039296624897426	1.2815295811376328e-05	-3.0317988968165595e-05	-5.419137390156444e-05	-0.00011164262525817295	-0.00012898772205858534	-0.00013750910318632191	-8.50597843318951e-05	-5.468105345979647e-05	3.951251358031155e-05	-0.00011752007072986375	-0.00019014924859533634	8.177551068878936e-05	-0.00010405121460697604	-3.20744103609818e-05	-0.00011410264885955792	-0.00014461907494349563	-0.00011767708886293938	0.0002979714027378963	-0.00011624371587855773	-4.79267407089309e-06	-5.107202275785168e-05	-0.0004468540118604559	-8.183673342558717e-05	-0.000655601953555531	-0.00026124441586283174	-6.224195683902425e-05	0.0017507588272868673	-0.00011606291706970411	-4.9104175978111806e-05	-0.0002655315240369355	-0.00039461255199461687	-0.0001980205978956086	-0.00010256477533245903	-0.00031197197833718066	-6.36025268467822e-05	-0.0003836250737771447	-0.00012556985210805804	-5.467830047901097e-05	-9.250806337900912e-05	1.9868103308027077e-05	-0.0006045429054761641	-9.115146483382094e-05	2.773259089740542e-05	2.7316700748474825e-05	-8.781005688271173e-05	-0.00015588823591975514	-0.0001985628056555565	-2.1118707637438863e-05	-0.00015852773111746618	-0.0003053008644871214	-1.6727826910028706e-05	-0.00010464259947472452	-7.732699119954872e-05	6.591802901566292e-05	-0.00013654949442883476	-0.00031390612032009154	-0.00022250413362580128	-0.0001323483946219568	-0.00025680997798475035	-0.0005186347036727137	-0.00015218126394615954	-4.769883662212256e-05	-0.0002653884372723797	-0.0016007178576186779	-0.00026373744325719907	-0.0001331450209962513	-5.342464248963174e-05	-2.347940315592935e-05	-5.3321618429156416e-05	-0.00029932549045749154	-0.00011271357905024347	-0.0002440112719346509	-0.00018130879947452847	-0.000788264238990514	-0.0003339481080654886	-1.5731682520267424e-05	-2.697646464434233e-05	7.766788249254062e-05	-5.9241987632215184e-05	-8.578971632433123e-05	-5.477282604798468e-07	-0.00012866542759956736	-0.0008830376370528824	0.01449701704371984	-0.0001412431517317269	0.00013346753035250032	-3.5724142832782466e-05	-0.00027541146799272377	-0.00010612845398307505	-0.00011799025629489595	-0.00040028659467851625	-0.00015913544656663794	-4.2257286981071176e-05	-0.0001886326859857853	-0.00026558964772707943	-0.0009691871333766711	5.7818432092425656e-05	-0.00024351987455656016	0.00020476419947022597	-0.0003232318811679568	-6.793999743714522e-05	-0.0006867010572687741	-5.8870765225042685e-05	-0.000288953834061862	-0.0001437820098889677	-0.000201473890433661	5.55563346739759e-06	0.00014585056078575114	-6.326211455953703e-05	-0.00020066966262921162	8.174128806893123e-05	-0.0001278044772868046	0.00014225916723153257	-0.0001612136887562493	0.0003963403662114687	-0.00018884694209395434	-2.0561110803481586e-05	-0.00020476314191415155	-0.00011206433695670766	-8.256233596598459e-05	-0.00011517479983575319	-0.0005265198392801102	-0.0001538552602722017	-6.81511234866195e-05	-7.059284768251095e-05	-0.0001321218828245912	-0.0003690618347623236	-0.00017580699565855878	-0.00035257297140328463	-3.3696282663551654e-05	-2.9471634115459787e-05	0.0010165534843537992	-0.00027731627481563943	-0.00016702203444468464	-0.0001405163995864583	0.00021197053042904419	-0.00013695209262180159	-5.657038530080073e-05	-0.0002650531836593979	-7.282164629104107e-05	-0.00019827365168196767	-0.0002750066490126522	-6.573214124920831e-05	-9.921969266980887e-05	-0.0002172475016794988	-2.8156628360413424e-05	-0.0001283748418464673	-0.0028008479153771235	0.0045390402921040756	-0.00025733044044413375	-8.543395994715754e-05	0.00010105951863338797	-9.298039526598668e-05	-0.001403013661993585	-0.00043413084247792913	-0.00020478099277278973	-6.089369344772139e-05	-0.00044002807426623663	0.001785466202976831	-0.0002971185731604692	-0.00023023450779408576	-0.0011620722156556464	0.0005539025862926286	-0.0007900950096623002	0.0003288591542570215	-0.001061110078066129	-3.391399019047481e-05	-0.0001115125574138567	-4.7465565360634576e-05	-0.00015204829283091366	-0.0005407288019260838	-0.00018284618521458045	0.008099337592587344	-0.0001105016806873574	-0.0015905996586678402	-8.072569797643901e-05	0.0006312545835493703	-0.0007103340942795298	-0.0008338118507781018	7.075989496034472e-05	-0.0001353026925380932	7.141117500631651e-05	-0.00015652107927581542	-0.00011163057453734992	-0.00010367809584347422	-0.00013272694300414624	-6.801074633101832e-05	-1.2543837506827632e-05	-0.00012353251876114408	-0.00041731182737316614	-3.841440747570819e-05	-9.223194123825726e-05	-0.00012904450205180527	-0.00016368679880577816	-3.28492506948632e-05	7.011009382561536e-05	-0.00040389212282802915	-0.00011697413762129955	-0.00026179293349824583	-0.00015793483879230917	0.00016008909671387555	-4.148449248649206e-05	-0.00012648531554190228	-0.000152230939552727	-0.00020116238418075403	-0.00013098954164643062	-0.00019495538596296934	-4.55128810017728e-05	-0.00025090105658681107	4.037577205379349e-05	-0.00013030440293966555	-0.00032455876466786876	-0.000245219954365935	-6.622012582334626e-05	-0.00013265944615282587	0.00011631421880717659	-0.00011685798735229757	-3.8724080851998874e-05	9.685590492675361e-05	0.006797792826758341	0.00013687762629846045	-0.00014156341402632206	-0.00013316577077551853	-0.00043075505664051244	1.3704127238397566e-05	-6.828645450689056e-05	-0.00017857030876451072	-4.123094799784443e-05	-0.00020350226070488066	-1.7508311959356692e-05	0.0001666962245319588	-0.00013144594312264243	-3.508188593148013e-05	-0.0001267615342084386	-8.296413975841089e-05	-0.00024936778717488134	0.0004923074558431382	-0.0001943941373919191	-0.00011401184194969748	6.84611883068447e-06	-2.666831249375955e-05	-0.00012488792810654565	-0.00015096052660691558	-3.674560929680074e-05	-0.0005565992006794591	-0.0001411574958700957	-7.47069180310694e-05	0.00010395482146074184	8.240913984776013e-05	0.00021982697531327077	0.0006537854693658305	9.881332433620246e-06	7.814790643843985e-06	-0.00040025663272570943	-4.797493561967295e-05	-0.00026853051767329904	0.00019156865681428092	-4.665884214785809e-05	-0.000266542759774995	0.0007323746039567281	2.5393044015766257e-05	-3.6705923463093126e-05	-0.0002429114711821881	-5.553425688946374e-05	0.00027810497493425604	-8.999162180535449e-05	-0.00013861690381158614	-0.00012608402439315405	-0.00010244779181631341	-0.00011106710556360587	0.00016909822818385073	-0.00017778296927669938	-0.00021622175228479072	-0.00010280654696934845	-0.0002821994861365271	-9.650709044676465e-05	-4.367856201659379e-05	-0.00018836487066072163	-4.799602993465234e-05	-6.831002131309933e-05	6.997183885527432e-05	-0.0011405286241539525	-8.194140312898474e-05	4.074676890877973e-06	-9.36355547312818e-05	-0.0007292935459022713	-1.0369476168882827e-05	-0.00046008906469455506	8.392465222557717e-05	-0.00013509768064808475	-0.00012767780819493505	-0.00013751247242081333	-0.0001718836886603838	-0.00010088856120270578	-0.00014291824309598013	-0.00016008486125348008	-0.00010020283915325701	-0.00013278866530999517	0.00017652477287397666	-0.00015851402683884883	-0.00013001754061303487	0.00039372651392703207	-0.00019632646042514663	-0.00017652447953956486	-9.644712398860309e-06	-7.514241383126742e-07	-3.813346861796894e-05	0.0002773437056010429	0.00016682316083831117	-0.00016672578727560582	0.0005398927647819326	-0.00010911920889540332	0.0001723322588157609	-0.00017832060072636187	-0.0013340658257934093	-0.00010326941500889581	-0.00013972741823067869	-0.00018127166857203564	-0.00016691725693320997	-0.00027706042185250836	0.0004094213826307765	-0.0003335265888097786	-5.1125067612676196e-05	-7.751316255106262e-05	0.00013550391413484164	-0.0001996366903810958	0.00014823272755840581	-0.00019716581797586642	-0.0002164867546146002	5.4908411574619414e-05	-0.0001150473809095189	1.1187469624621075e-05	-0.0003344562337035596	-5.23685848024549e-06	-8.158432118309226e-06	-5.0846712854631214e-05	-0.00018771180411910018	5.1903065307612665e-05	0.0002786767231966297	0.007204802334463714	-0.00033534910738393224	9.621497149836648e-06	-2.203492245317019e-05	-0.0005723008607256617	-7.61781644410344e-05	-0.001164669427449993	-0.00029341094470245035	-0.0001417022833921529	-0.0001126522155254692	0.00014461686307177605	1.6071934927127194e-05	-4.416705143672341e-05	0.0014878920157665166	4.419588258500255e-05	0.005609271670305762	-4.721953598094994e-05	5.47660473185815e-05	8.457467257489891e-05	0.00017087869888933506	2.3187899754183397e-05	-0.0002761527157993243	-0.0001429419946201364	-0.00012247879393185264	-0.00023134594800109317	-0.00010103305485205204	-0.00011989074028797371	-4.4833064791091094e-05	-0.00011375992579165293	5.700516400237268e-05	0.00026722034448147425	-0.00020695523583203875	-0.00043964024025468847	-0.00034172015060871344	-0.0007404052633731146	0.00010300103544215585	7.628315019839051e-05	0.0001332239656455785	-0.00016079304014463285	-8.595060006612926e-05	-1.7939525322214025e-05	-9.24942837153923e-05	-0.0001496567828070404	0.00019243626108051857	-8.841589374680391e-05	-0.00012175408710910732	-0.00016812715551841397	-8.812591148359504e-05	-6.56449907646666e-05	-4.795085062140852e-05	-0.00027990485744618776	-0.00026343060195169546	-0.00016889952528401222	-6.642658335254985e-05	-8.487196912040236e-05	-0.0001858191198640881	0.00016160649351768482	0.00023653092325963927	0.00016419598482713126	-2.8367546567335934e-05	1.4314765697855332e-05	-0.00011191761482441835	-5.6958666013883494e-05	-0.000142166705860516	-0.0001965221028665724	-9.139726017774943e-05	-0.0002040564541723718	-0.00010858972551448376	-0.00012876747155798104	-0.00020350979910280183	-6.605823838350195e-05	-7.440458764590016e-05	-8.37993186896614e-05	-0.00011800677409149645	-0.00012816850572180608	-0.00015629431360359388	-0.0001717565893774485	-9.55149627517152e-05	-0.0005256734270353373	-0.00020650730313652492	0.000129210274257454	-5.043597923276635e-05	-0.00010631178830100601	-0.00011023465585729019	-8.042146708354553e-05	-9.882081675969165e-05	-6.825496814897947e-05	-0.00014576564799124108	0.00010958562833337864	0.00024397482450099986	1.136499893433286e-05	-0.00020630317415325347	3.603972093665168e-05	-0.0003968109552388155	-0.00017338696366791544	0.0001447516679727753	8.114132649623643e-05	3.716391753821194e-05	8.829539835009095e-06	0.0001624020869402236	0.00019845181810482647	-0.00031391749731510916	-0.00014699149611145022	-0.00029255557087124525	0.0001080875098202028	-0.00039453092100170684	-0.00021644041558349755	-0.000113173117182607	-6.441344207735199e-05	-5.4928957855250317e-05	-2.351872639541407e-05	-2.192149369287163e-05	-0.0004116936726667573	-0.00021059974056791516	0.00017868193280826103	-0.00013995489871918612	-0.00020153620401652133	-0.00015915690258838308	-0.00025633685625072984	0.00018311673186655622	-5.113340441160941e-06	-0.000311101339993345	-0.00023764371930928615	-0.00017336392480338518	-0.0002598601068031728	-8.140720783399299e-05	-9.268334249045334e-05	-0.00010398638310775947	-5.200126955260361e-05	0.011504543750557018	-0.00019446865993167037	-5.094082008589247e-05	8.995616868071491e-05	-7.253229970813987e-05	-0.00018454582431738696	5.5938633719467194e-05	3.7580177215276405e-05	-3.0997663229020316e-05	-0.0002331530381159508	-6.348628486206758e-05	-0.00012867225693274898	0.0004999543694133535	0.0010594093262357713	0.0004929881591186394	0.0016197856820222443	-4.732875951185852e-05	-1.3404312597981155e-05	-0.00023392092959618482	0.0007098430266174748	-0.0001837967323221662	0.00013071012858735853	-2.420582164719916e-05	-0.00015282655296247892	-0.00011426684172717154	0.00011539967857334107	-0.00010086959691226491	-3.4796605950982726e-05	-4.1161918848038544e-05	-6.057513130768803e-05	-0.00010893221880449367	-7.421897833206941e-05	-9.924234009574891e-05	0.00024310216025813552	-0.00014526957083246916	-6.159085184373545e-05	1.8259595589256017e-05	0.00014220168374085552	7.843216626093283e-05	-7.446713013746537e-05	-0.0001649983510487922	-0.00018604918589515347	-4.274300176895101e-05	-5.9079080053613025e-05	-9.522927237633007e-05	-4.083725783046247e-05	-0.00034332383478142403	-0.00011461328251781124	-0.0001517240986234214	-0.0002864379072279995	-8.770597198254221e-05	-0.00012987582601161647	-0.00010536169960237956	-0.00018730268578649812	-4.535659320326186e-05	0.0002658173416060258	-8.855682399092612e-08	-2.303903466348927e-05	-5.236065540303356e-05	-0.0001223155530432672	-0.00023978503844392825	-0.0003892689718780022	-0.00013897063084691348	-4.4810877386111125e-05	0.00025852897390870314	-0.00015271595739313002	-7.45240773919802e-05	-5.673985316026085e-05	-0.00020994629908773854	-0.002538943661456364	-3.5293978980856324e-05	-0.00022861258424459145	-0.00035537222578060007	-0.00028919691731272955	-0.0001928298854047418	-0.00018066450777202473	-0.00018724678883179284	0.00010234501051678895	-0.00010268252571021386	-0.00012039644328302393	-4.815741651537309e-05	0.00015714451992130833	-0.00017101859477033123	-0.0001447867678935813	-0.0001676272556975788	9.315378019590134e-05	-0.00014936608995200006	-6.115152612253688e-05	0.0003055622602570214	-0.00016585857481491882	-2.69490321844511e-05	-0.00031130809554489236	-7.858626854643251e-05	1.3655726637666918e-05	8.196174853579752e-05	-0.00019981833208429126	0.0015608410720086348	-4.536871980291228e-05	0.00020925587000813724	-0.00021884793149207175	-0.0001071881435492278	-8.877912330703373e-05	-0.0002522403872400412	-0.00024823118231659776	-0.0001950704014835163	0.003786892812662541	-0.00012077044614396224	-0.00014793141473414402	0.00019860517872243542	-0.0006747742807446668	-4.077020835373654e-05	-4.054064904132432e-05	-0.0001118970792594426	-0.00011401073331634454	-0.00014282807657962378	-7.739607090532876e-05	-0.00010848727863119035	-1.8757570993072828e-05	-5.4717842630583694e-05	-0.00016701817779361783	-0.0011942427433167021	0.010459922127975559	-0.00027132439331308987	-0.00034077721001815636	-0.0002351306747578648	-0.0003978887723764725	-0.0002721934683398915	-7.788724659101206e-05	0.00023410939163757798	-0.00036213876400600014	0.00022212854860943144	-4.579733872402962e-05	-0.00016113716418070045	-1.5899938507770976e-06	-0.00043513528755005805	-0.00014286089089183532	-0.00017810656835277227	-0.0002274601237135034	-0.00018810391105748614	0.0001970726506096402	6.733072641387552e-05	-7.706449339839762e-05	-0.0009131782555156068	-0.0003738682568115959	-0.0003218790049205869	-5.2685642848277744e-05	-0.00013700422074799064	-6.234102963174198e-05	-5.868128453914221e-05	0.00012212637820414881	-0.0007233768632060708	-0.00013163247560313526	-0.00022812120180029682	6.042516753338485e-05	-4.9196300403786856e-05	-0.00011604568183142573	-8.581159174300882e-05	0.0018052483209983381	-0.00014609893817981804	-0.00030000432515191715	-5.7145120010544135e-05	-0.00010940761026890731	-0.00028485198093092766	-3.494740439689442e-05	-0.0001264882603074394	1.705727759771835e-06	-6.42481984723989e-05	-6.660896054547315e-05	-8.316156359980284e-05	-2.323290815985134e-05	1.4827498918393045e-05	-0.0004267694644214599	0.00012156072495077496	2.157481979284975e-06	-7.458000505787332e-05	-9.747269907054545e-05	-0.00013923037878078292	3.6346528120457347e-05	0.0001107774995301943	0.001159387496734686	3.7235727186411576e-05	-0.0001618307275084134	-0.001261552335237408	-0.0002102257424467151	-0.00011196403300822937	-0.0001560820302471816	-0.0001752260939827973	-0.00012541492809342513	-0.00020694511442177264	-9.627794998204057e-05	-0.0001545843779512109	-4.9090252894988065e-05	-0.00011202827444533812	0.001198699341557345	-8.048584738370116e-05	0.001532126594731049	9.28438048898873e-05	-0.0012648782943021645	-0.00011729777800276689	-0.00010782658257477505	8.873160888934543e-05	-0.0004706596144287999	-4.7742222621138346e-05	-7.1916034744759084e-06	-0.00010789483430327414	-0.00017158138868979926	0.0004522163570276176	4.3672468940772184e-05	-6.020637377126701e-05	-0.0001278102612694424	-0.00035804925423614926	-2.769291273473831e-06	-6.0070908606752986e-05	-0.00013829562711580279	-0.0010980010721359477	0.0004436982650814844	-0.00014848323564497666	-0.0002857611693416483	-6.071296842565484e-05	-8.308421311996534e-05	-0.0002988595895448561	-0.00014226870660736697	-4.3528984376877734e-05	-0.00022157326157368158	-0.00011984181468466337	-0.00019311046876375164	-0.0002120578944396368	-0.00015003953834916324	-0.0001454686002082473	-0.0002481070758414015	-0.0001308417953801776	6.317476679887743e-05	-1.0821969189881987e-05	-9.067392769418759e-05	-0.00013218677444406707	-0.0001606257955851223	-0.00025770335327967886	-6.049401460797778e-06	-9.30925005934624e-05	-0.0015127393704360147	-3.4109663300323184e-05	-0.00021566308864960233	-0.00015512927967192537	-0.000152102809920626	-0.00011727861721866352	-0.00015073503476626648	-0.00019144828418660598	-4.180654956684787e-05	-0.0003662155618206952	-9.92508540684265e-05	0.0008713369719319236	-0.00018664776531968365	-7.764766108587612e-05	-0.00018544932614285076	-4.5509208278727294e-05	-4.9420817688347036e-05	-0.00010377392115671144	-0.0002113668236025573	-0.0006944388411558237	-0.00034635708339039695	-0.0012838294583571682	-0.0013189359753018584	-0.00019328699889789374	-0.00015835577934782317	-0.0003177693667217128	-0.00022906046028150964	-0.00010564216584464528	-0.00020491250090751717	-0.00015068370160168295	-0.00013874839336377483	-0.00011596684551079592	6.039764709281571e-05	3.194409850099724e-05	-0.00010996337627954462	-0.00018491407408928134	-7.230436202715355e-05	-5.4628241793134484e-05	0.0004895154597338406	-3.3551391278055364e-05	0.00013354057788697474	-0.00048596389769805853	-2.2786667503555754e-05	-0.00026576300608997203	0.00015843829807263057	7.898138989186217e-05	-8.275495194123108e-05	0.0035861066776456778	-7.363417784641076e-05	-9.04054171858749e-05	-0.00016732052679880975	-5.712695857280295e-05	-5.280961452089411e-05	-2.5437571258254348e-05	-0.0008084173367513684	-0.00025814704168929857	-0.00019975863593913162	-0.0002825550279895878	-0.00010946791346114964	-0.00011107538012238672	-0.00022901164146032398	-0.0009305842103423342	-8.56044455378555e-05	-0.00013119088497602844	-0.00027464579571028305	-0.00012052693907407254	-0.00011220548608789797	-5.919735383415561e-05	2.2969535761697993e-05	-6.0448670590955975e-05	-0.00022278886584538613	-0.00018658127673026078	-0.00017723240314775694	-0.0009813256022480222	-0.0009692527432079697	-9.870080168244424e-05	0.0004008241762735756	-0.0007984295913390914	-0.00031298812482120404	-0.00010856326640662504	0.0002523109948366007	-0.0001441580748201191	-0.000238474767064058	-0.0001294124969634571	-0.00015120579176609465	-0.0002584404928842497	-0.00017973477627053464	-4.900205747907563e-05	-1.526854193108634e-05	-0.0001611231257105729	-2.2924789930488777e-05	-3.434296352620007e-05	-4.84872461644977e-05	-3.686710537881137e-05	-6.905560792825221e-05	-2.1366518960102927e-05	-0.00017494770265926785	-5.530437856283195e-05	-0.00015937487691697157	-1.2433976501015242e-05	9.928256228281277e-05	-2.5289153540683715e-05	3.859268814536287e-06	-3.040304380303896e-05	-4.8221268388527336e-05	-8.964913161049833e-05	-5.608532181239491e-05	-2.311425569974402e-06	-0.00010364946083967076	-4.754023997904366e-05	-0.00012889061681985994	1.0655468699576155e-05	-0.00014413966013624075	-5.815117076502242e-05	-0.0003052222796148524	-6.366212535122167e-05	-0.00010867542263074563	-0.00015285454201651507	-7.09776598984325e-05	-0.00022308840476775293	0.0037542882510504835	0.0057745349893350804	-0.0001719913194982958	-0.0003275878003943305	9.760924701443186e-05	-0.00013060962524738616	-6.567036379948274e-05	-6.805287539290141e-05	-0.00014504731973207045	-0.000608173622400113	-0.0005952208811286099	-6.291436649757162e-05	-0.0002808380955326051	0.00022086685881783915	-0.0002390594405945299	-6.625683697671635e-05	0.00422833485816221	2.641050994475217e-05	-3.796026487045044e-05	-0.0002066414745628427	-0.00011446871110551025	-0.00015901261428139625	0.000268138942035875	0.0007212643319042544	-4.1681048898715856e-05	-0.0005035687549091568	-0.00012278226130162342	0.00032523873794691586	0.0001636628509305612	-0.0001306211914176424	0.0007941197695297076	-5.999244508817565e-05	0.00045283358918445804	-0.000215122584014465	7.46282408917295e-05	-0.0008683388905584822	-0.0002841647144580029	-6.989098165445854e-05	-0.00013703181469636917	-0.00011707405609271821	0.00014311348592390544	-0.000134255034648742	-0.00020549301003445873	-5.56404285064652e-05	-0.0002579807205225143	0.00019162521225746194	-0.00010024152837743958	-0.00027822694945931506	-0.00022267757781117327	-0.00011478674859948448	-8.008626530936194e-05	-9.752176444933144e-05	0.000270403997832441	-0.00011188809927499962	-0.00017234327064126657	-0.00010737447113054386	0.0001075467534342733	-0.00017835693877603956	-0.00020585268234725576	-3.180136580059298e-05	3.3621407408552224e-06	2.2711968854352536e-05	-0.000171941146885121	-0.0001232587957334652	-0.00020321618884567693	-0.00015150313536157272	0.0001265694602281837	6.826884848723629e-06	-0.0020262152757239875	-7.23759022309261e-05	-0.0005626561445152574	-0.00015244760770361963	-0.000165936414904091	0.00019739665513221163	-1.2093352081783064e-05	-5.238686506224342e-05	-7.45221464651367e-05	-7.90456454612383e-05	0.0001859563683330868	-0.0001888268071613123	-0.0001467318254130276	-6.369521374847955e-05	-0.0002905569332855803	-0.0001269604479671132	0.0007166882115945873	-8.174676630387939e-05	-0.00011946072328715616	-0.0005651402484793344	0.0005834914860158198	-0.0005174758753713497	-0.00027345892058269994	-0.00012640889419354264	-0.00032226928946184883	-0.00013619364281367992	-0.00027684663967254277	5.853198134426221e-06	-4.11343694376001e-05	-0.0004785288693925326	-0.00022689443360140898	0.004866491857613019	4.162556229342143e-05	-0.00018994490074394904	-0.0004087418064862771	-6.336494485295397e-05	-9.906844614774817e-05	-0.001494933976502471	0.0001145846404709972	1.7014131443702267e-05	-0.0005327998292375335	-0.0005409340296528376	-0.0007650700389581106	-0.00010463102177073414	-0.00020270259405255245	0.0005680598750645079	-0.0001884913243052144	-0.00022477637768215299	-5.019643903628977e-05	0.0001054775106805972	-5.8427432893378575e-05	1.5054524775447266e-05	0.00045782758354211806	1.3858806061380058e-05	-3.0670108092068014e-05	0.00026446509781437186	-0.00020120714759887479	9.247731368978202e-06	-0.00010427304947492676	-0.0002049913971671713	-0.00013174523168451462	-0.00010160122586669035	-3.784042980169496e-05	-0.0003394842003532543	-0.00020816065198497383	-0.00014482299384231662	0.0001017271105474221	0.0016668289987399668	-4.516187494876066e-05	-2.6046461266587176e-05	0.00012629150966501443	-0.0011847961094099632	-0.00010830094277788398	-8.262858685436789e-05	0.0005115616431801268	2.257414534361158e-05	0.00011667119691376408	-8.963943483521409e-05	-0.0002038383535022633	-9.618176775561483e-05	-8.229943364197907e-05	0.0002343819877158938	-9.998488246296365e-05	0.00018350566816769718	-4.06443463479287e-05	-0.0001866674247883161	-0.00025588621436760676	-7.227642544809797e-05	0.00026930250429708734	-0.00020229243606269243	-3.499839051883594e-05	4.813636524697388e-05	0.00028463220043831666	-0.0008541216966297631	-0.00024355872821551738	-4.9261968687228814e-05	-0.00020527599696896164	3.915762406566066e-05	-0.0001468186347713533	-0.0001785645759688593	-4.9086803823464934e-05	-4.4318945176581314e-05	-3.781995685942401e-05	-0.00015802262716506488	-2.095748431541194e-05	2.3770589898240513e-05	2.9181558245244824e-05	-0.00025553093098899696	-0.0003187371477557172	-5.7715320425221315e-05	-9.677749312004757e-05	0.0004806549212777247	-0.00018192762042567307	-0.0002304129273713279	0.000510465740516764	0.0003499962362988399	-0.00017620089799580158	-5.7743821730232625e-05	-0.00012314258701508348	-0.0002170741863102725	-3.4349254003304635e-05	-4.621074068082812e-05	0.0001225278803315559	0.00014981555975570585	-0.00010294089390549132	-0.00010707514203881238	-0.00014912978946272386	-0.00017556904606779418	-0.0002094708572103029	-0.00035652004166097684	-0.00024242036730339896	-3.5412320172870156e-05	-0.00015575034729710066	-6.214530863131272e-05	-0.000358473424882515	-0.00010058952843126772	-0.00029394219119978175	0.00041501450648320125	8.558686403770383e-05	0.00025964931987473307	3.6691636562489465e-05	-3.569079573742949e-05	-1.1025753385332649e-05	-0.0001344745706497015	-8.256268005521745e-05	-9.229119587716318e-05	-0.00020297257342669685	-8.167814365354431e-05	-0.00022903593831815895	-0.00011060116986157573	-6.893089059257543e-05	-0.00024384720037369962	-0.00010947454136216465	-0.00010718060213092459	-0.00017198908826008026	-0.0009863099147637163	0.00015439375402523088	-0.00028409926164107703	9.15908357326481e-05	-2.928500523723771e-05	-4.6964404008616776e-05	-0.001380614825242359	-0.00010761043462610057	0.00010027123319094071	0.00026643254953058747	0.0003835250445470268	-0.00020969888818447182	-0.00030093319610772465	-3.4708548288173835e-05	0.00019182255904991787	-0.0006791857348906831	-0.0001359573532679282	3.1311696653861205e-05	6.995950693011353e-05	-0.0006288693302974042	-0.0002493636990640528	-2.5228032153647698e-05	-0.000583083536515572	-0.0001921677013426257	0.00010254934475071109	-3.319038919662905e-05	-0.00018384654057948508	-5.643834497073314e-05	0.00013797103459938282	0.0002830713768499427	-0.00026251517919363633	-7.012197311447625e-05	-0.00017416692749543488	-0.0001955952721845222	-6.447659211437317e-05	-0.0006368259438935288	-0.0001722021804079263	0.00032578961495758404	-2.2527559059264123e-05	-9.117349761438792e-05	-0.00011395853588173834	0.00013611205043414156	-0.0001056243375389766	-0.00016151053403553096	3.3928698989879776e-05	5.837205565554526e-05	3.3626300033564053e-05	-3.090432277590995e-05	-0.00011656212740941338	-0.000276755410567787	-0.00022843126202269106	-3.620152924316569e-05	0.00011848076147614846	6.939559784813482e-05	0.00013468649004607855	9.31898642434415e-05	-7.031306599107045e-05	-3.3897280201734344e-05	-2.683930370143787e-05	0.00022106453358629132	4.625529738576086e-05	-0.00020657866367702432	-0.00010800249917217828	0.0002417342316038689	-0.00018610088286522174	3.934969092299857e-05	-6.928807036505896e-05	0.00011847503421040193	0.0001001414809596206	0.00020354503000748038	-0.0004299745559869265	-0.0001894407009702131	-0.00011758151584652778	-0.00022430012089706995	-5.091056754456679e-06	0.0002752926449008152	-9.593938653936564e-05	2.734239279688179e-05	-9.356381892529724e-05	-0.00014904189896024645	-4.937057208169737e-05	-0.00014976137601707397	-0.000508771487433072	-0.0002901511581948665	-0.0003122944597343191	-0.0001527078935799122	-0.00019981420826851995	-0.00026966977516921625	-0.0009258900354972161	-6.302206572611506e-06	-2.749013350910473e-05	-0.0001842777951456801	-8.582745100700083e-05	-0.00014192071881774507	-0.00020598523269419418	-0.00011103770167445832	-0.0001558336690711391	-0.00012125241651141878	-0.00012707337112383607	0.00016309406034704222	-3.780323999940106e-05	-9.531992952491297e-05	-0.00039828896598587956	-0.0008741724327029891	-0.00012269753192840639	-0.00025453012139752484	0.0004490558160948847	-6.843595929217746e-05	-0.0006386876006191203	-2.4710853732627913e-05	0.002450526116590662	-7.366296824025813e-05	-0.00032452830869907133	-0.0002088200426870903	-0.0001313272830548265	4.6037452083611926e-05	-2.9394975783946357e-05	-0.0002423328075317215	0.0001234973806021586	-0.00010047431244819981	-8.882387997731543e-05	-0.00020924720644466269	-0.00014805440208818558	-4.692377600967371e-05	-0.0002962855613579136	0.00018983423154287276	-0.000263758902482212	0.00020198901474195255	3.070438888964355e-05	-0.0001246230779829166	6.574960195834107e-05	-3.428539812124688e-05	-4.0407769936546635e-05	0.00022717991505169806	0.00024408732855283268	-0.0002170779689775578	-0.0002224100624930674	-0.0001089928868684087	0.00016248254760751948	-5.402040086653313e-05	-0.00016578907689764175	-7.656505553562435e-05	0.00019732663526344076	4.7202201424809543e-05	0.00034569898088186366	0.0001561387837649095	-9.631196669537262e-05	-8.928424522460506e-05	-0.00011300032664284487	-5.959944440591369e-05	-0.0007054446844262814	-1.9887837748845668e-05	-0.00023260185858587276	-0.00019901617173427873	-0.0001892777340650861	-9.958626949038231e-05	-0.0005656418608316176	-0.00026237166875457484	-0.00011395810115682822	1.1643271893457822e-05	-4.9871191513981856e-05	-7.015653599554254e-05	-0.00015580607626265662	-0.0007120617937806213	-0.00029872390073937066	-0.0004061620392435781	-0.00039753153880792353	-0.0001463704106177868	-0.0028327380074240384	-9.593397203626573e-05	-0.00017291170624661234	-0.0007384202720897832	-0.0004105668747596969	-0.00012587244702421906	9.938347157293751e-05	0.0001238350635264936	-0.0003669181806836918	-9.099919298016582e-05	-0.000298174848733104	-0.00012035763884542967	0.00011861082429909349	-5.3506681411246824e-05	-0.0003293174520726909	-0.00017586670501277133	-5.002057656829865e-05	-5.351734688695813e-05	-7.22345842017293e-05	-0.00013744638999425073	-5.395117283056914e-05	-0.00012995166924910536	-0.00022557915799737495	0.00012245718738169948	0.0007192186386529897	-0.0007911818852700045	-5.040446321112336e-05	-7.087573893676952e-05	-5.3013879824247856e-05	0.00022413600713349038	-0.0002517601796112948	-7.878864714895812e-05	-0.00033193051022597055	-5.12556379362567e-05	-3.793790811321814e-05	0.00031640902833628506	-4.6317793621015595e-05	-0.00018516006500311286	-6.087932756830016e-05	-0.00018624963198921886	-0.0008179445334486549	-0.0002193267382737436	5.838971795118314e-05	-0.00017610857028041194	0.0004513499550937655	-4.967795795995196e-05	-9.054396226779016e-06	2.14517192009048e-06	-0.00010847333159525005	-4.448728957932966e-05	0.0003001110069987216	6.9703608942004e-06	-9.329828864545426e-05	-6.066467874334247e-05	0.0002337823657150821	-0.0001058067899847703	-3.612766558597527e-05	0.0006341069515795107	0.0006043801254885082	-9.217762634175873e-05	-0.00010050284141393768	-0.00024813212519063686	-4.508451005316499e-05	-0.00010749953258712872	-0.00019142508417867955	-9.006276519104747e-05	-6.514519126269049e-05	-4.0735001918609174e-05	8.123342250660738e-05	-9.114371084012261e-06	-0.0002482756468428839	0.0005516328028904386	-0.00011014425811418291	5.5437831623280864e-05	-0.00018520673128375828	-0.00012056315943526306	-0.0003584206625988169	-3.6433879317515504e-05	0.0008915423753886296	-1.5603006290653616e-05	-0.00010948341642908861	-7.3454290661256e-05	-0.00014066040721551432	0.00040199727958413565	-0.00019015372062102765	-0.00010808126053279094	-0.00011094825347706385	-4.38117813363154e-05	6.90757620015105e-05	0.0005663036461171231	-0.00016713650250190895	-5.1439808405321756e-05	9.824193756669615e-05	-0.00027198724113866373	-8.036701341464344e-05	-0.00036075149099282287	-4.6388325333019385e-05	-5.763242605183533e-05	0.0007317317501542834	5.2066000050693884e-05	5.96001831393757e-06	-7.743843582694746e-05	-7.256705590464255e-05	-0.0001312087388598419	-9.282001899472643e-05	-0.000131494022738278	-0.00015987831018205372	-8.658497620704303e-05	-6.373708877731775e-05	-0.00016753235363123518	-0.00020867157952059068	-0.00017003289635780685	0.0014079942610230355	1.9697189779073803e-06	-2.7510958339363066e-05	-0.0002274276295493099	-0.00018544368989514197	-0.00021714017703376574	-0.00023378417707129316	0.001397639686676912	-7.925012568328053e-05	-0.0002497610279467239	-0.0002989334301467496	-6.033817425819523e-05	1.599366076461801e-05	-4.70956084921579e-05	-0.00010548398525610257	-0.0002662626835395366	-4.172781599242514e-05	-0.00032430409545351096	-0.000156821851864403	1.711434671476964e-05	-0.0003236031786469501	-0.0003772088355677535	-0.00023900918419197297	-0.00014845194925220496	-0.00034864238643977626	-0.00015273982563133637	6.442669190277292e-05	-0.0002451430165829917	-9.237521362591678e-05	-0.00010888111154449397	0.0006272217605731556	0.00028182029305792337	-0.00017509629067310987	-2.1211233176127418e-05	-0.00031601161272997184	-0.0001733615606020035	-0.0004949384219562733	-0.00018413856115182342	0.0004148107141316637	-0.00015880593772033956	-0.0016499659790065345	-7.505402113590362e-05	-0.0005554001791535088	-0.00010774712232272629	-0.00014524676100997937	-0.00020992801879660749	-0.00014441697676573196	0.0002174081678308281	0.0008293178550834773	-1.917665090659502e-05	-0.00013112263454719442	0.00019926260770026648	-0.00018380466587584134	1.8132977714456744e-05	-0.0001492455300840623	-5.496134840262447e-05	0.0007405873310201512	-4.1269989831223416e-05	0.00023284423856805546	-5.290635717006331e-05	-5.644436646239008e-05	4.078301080742303e-06	0.004779271933055841	0.0036461935246879934	-0.0002673427998346812	-0.0003138205338748732	-0.0001041540339822607	-0.00016932005007760936	-0.00037140312943994864	-2.2919490653730903e-05	-0.0002363912860609295	-0.0001687646519814296	-0.00010894701804054407	-3.394388539526814e-05	3.221230613039962e-05	-8.455780286470005e-05	0.00036047092690266876	-7.500636989966716e-05	6.93435859433496e-05	-4.790585664873149e-05	9.588727784086659e-05	-0.00026299416486288773	-3.1606032733485066e-05	-0.0001496518033997824	-4.746110692908268e-05	4.676987964971379e-05	-8.20561888900942e-05	-0.00018479110118679862	-0.00012091586489613543	-4.956653130136359e-05	5.839342648282897e-05	2.3337724154334388e-05	2.7041108021714113e-05	7.543423419955944e-05	-6.535340074301968e-05	-0.0002868305296531324	0.0003687779760795522	-6.719709899545735e-05	-0.00014655498738960407	-0.00016622005730794327	-7.573959966550723e-05	-0.0004463086609579161	-0.00047195264001193726	-0.00011271919773622375	-6.825507730592394e-05	-2.5781869290144695e-05	-0.0001246057956091219	-0.00010865645321631095	3.606217820616973e-05	-0.0001252473131112647	0.00024363525085840926	-0.0006023045899626368	-0.00013675767242832336	2.468327236602277e-05	-5.842504594077361e-05	-8.718441238967524e-05	-0.00015014117732685983	-0.000138860251159788	-8.87421458480689e-05	-5.2712454599846244e-05	-6.255249604854865e-05	-4.693285898213826e-05	-0.00017176633920040692	-0.0002493446894569912	4.35423670983429e-05	0.0011325313843317825	0.00018248605951126377	-0.0009133529361995298	-0.00011429411660077004	-0.00013892880160523233	-0.00014560565918263002	-0.00012476119344532587	-0.0001367782658514505	-0.00013825417960403014	0.00014365846958242393	-0.00010074385514804177	-9.295898337867534e-05	-0.00012365189469057663	0.0003182325053967777	-0.0003407511068002536	-0.00012860779922213447	0.00011533983527799902	-6.339620638869932e-05	-0.0006734024601422724	-0.0001964464746260177	-0.0001352530469086152	-0.00031127432001959665	-0.00022408545277248924	-0.00048141221594363447	-0.00024325621506042982	-7.187009674148107e-05	-0.00030594436152629593	-0.00014460208696411307	-7.499310506343032e-05	-8.4295303511726e-05	-0.00030090859535026877	-8.183996059234639e-05	-0.000273345582144395	-0.00045341553616401556	-5.6407287738472525e-05	-0.00012894069271449234	-0.0003332349705930352	-1.7508001668352636e-05	-0.0002506153292873319	-3.864433598256255e-05	-7.15144405329842e-05	-0.00012930365889696235	-5.0513568227727006e-05	-3.7633758917683e-05	-0.00014809747474278572	0.0003830219552636104	-0.0002509951409472843	-0.00016748145261069993	-0.00012335607892845256	-0.00014326348266695255	-3.459599109097991e-05	-6.452965663677251e-05	5.61706928532466e-05	-5.578189837455218e-05	-0.00024626053712319357	-0.00014259787319742892	-0.0002271756397706308	1.567957067832466e-05	-0.0002412672242413117	4.415022721010653e-06	-0.0002097089106805008	0.00015896603503868896	-6.0449698236351784e-05	-6.488751520036061e-05	-0.00011957716174657638	-9.010087970230576e-06	2.298018011908539e-05	-0.00031035363341864927	0.000222620906638286	-0.00015415667349608227	-4.073209551552576e-05	3.267742853059052e-05	-0.0001601586041909225	-0.0001665563999142514	-0.0009585769296732255	-0.0001798307522914073	0.0004567254468861604	-0.00010918770616438621	-0.00011193491922914346	0.00027485354933077816	7.674400223320234e-06	-0.00016669787193917992	-0.0012931588017285566	-9.005344564822617e-05	-0.0004657084817852429	-0.00011909294193541816	-5.4838304372608056e-05	0.00016983429364040865	-0.00010901382716157016	7.994789716266057e-05	1.0170068149878245e-05	9.6354475967776e-05	-0.0007153949790055212	-0.00011223734799789002	1.9556424801908426e-05	-7.185922227929366e-05	-0.00046618760235386266	-3.012170543341654e-05	-4.338495601224635e-06	-9.802139046505494e-05	-0.0005940234019492034	-0.00022232978338676074	-0.0019291643501468168	-0.00029557759986375024	-9.401867836251291e-05	-0.00021145643771712855	-5.8750073203221674e-05	-0.0001432918485310991	-0.00030342285958613233	0.0010706123747070424	-0.00014538813430999464	-0.000209403601241203	0.0002514162733669217	-0.0005330414743569699	-0.0002304020170293782	-0.00019609532864834045	0.0011479409033884399	-0.00044171804530735375	7.050881851166544e-05	-0.0008495954175746725	-0.0002852491723421222	5.582304448945506e-05	-0.00012003316568727669	-0.0001396427997277993	-0.00012580287396852158	-0.00024238717860622147	-7.635102982454292e-05	-1.880768371067584e-05	-6.542425393140783e-05	-8.728235258350255e-05	-0.00010923696348326638	-0.00022791258838020156	-0.00016197215991499599	-9.953757382849453e-05	-0.00010170434097030946	-0.00017573300052396192	-7.543881289277487e-05	-0.00046832817083863285	-0.00012889050627262595	0.004034605164746054	5.421372852390901e-05	-0.00017237725121651732	0.0008786315007430133	-0.0001853904596154045	-0.00020262224921749678	-0.00022107281546178068	-0.0002948940659076203	-0.0011022753988016568	-0.00012156369722605683	0.0003205851752277861	-5.0697503009058674e-05	-0.0007467551515639156	-5.290706705610965e-05	-2.459915389431037e-05	0.00029501876695669236	-8.644940179696443e-05	-6.139847066442708e-05	-0.00035248406600819004	-2.065325282436684e-06	-4.5581174787228415e-05	-0.0001242818985440068	-6.729747053634662e-05	-6.684989714618934e-05	-0.00013250565381159435	0.00015711999806517147	-0.00021269105672487175	-0.00015563364250449098	-7.774089706489783e-05	0.001931323217933015	-2.5591383115370733e-05	0.0001609177057121178	-0.00034997341017293365	0.00545849516360044	0.00016385534564897984	-0.000417101734422933	-0.00014322518880723848	-7.433368132361579e-05	-0.00016763457157877184	-0.00019467152581795175	-0.00021396129367591554	-0.00014014921596467705	-0.00013230967325753622	1.3290002309636536e-05	0.0057447193068503434	-3.952954737509371e-05	-6.115558057558723e-05	0.00013088653827664278	0.00046738758121093175	-0.00012467083371371047	0.0002269289896217405	-0.00011951266599545052	-9.03509763895576e-05	-8.292458276276518e-05	5.3774328671154255e-06	-0.00024974943280990636	-0.00010298977380086323	-0.00018844230270670444	-0.00012252261562275426	-0.00015487557587335265	-0.00010936501429975732	-0.0001244211995171339	-0.0001034058001625996	-0.00020930179505691089	-0.0003163627129324501	-0.0009058354574236338	0.004587285511339944	-8.464025993035106e-05	-5.876705194945498e-05	4.3996078696058246e-05	-0.0004749743095405536	-1.163954085359235e-05	-0.0001490724312810968	0.0003659803768098349	0.00011944994592268224	-3.779436717626801e-05	-0.00011304014786273539	-0.0005001997147347507	-0.00010821882268998988	-0.00019414764845656355	2.696385605592727e-05	-0.0002372841648411851	-0.00025072717881395785	0.00017806548397677991	0.00021074642203568658	-7.993543382495954e-05	-4.4508668755629245e-05	-0.00010342769720168263	-0.0001426557334986377	0.00021253050575455504	-0.00011562167619597983	-3.179143118885067e-05	-1.4140172024527463e-05	-0.00011565036246091265	-5.928957591930037e-05	-0.0001053058663074945	-8.904656118788077e-05	6.016314471414061e-05	-0.0001225894929652561	-0.001417346462651041	-0.00015271251210733462	-0.0002709017711612059	-0.00013408676121945396	-4.0674658382818706e-05	0.0007465553013655925	0.0022975155271263135	-0.0002656185189045324	0.0012211122437994762	-9.341765509010554e-05	-0.00015155003268381323	-4.747289365711609e-05	-0.000153480764643008	-9.192436122841516e-05	-8.690313035174088e-05	-0.0004269248995652162	-0.00010751133352283589	-0.0003229147975172131	0.00013758788644561444	-0.00010680688335880026	0.0005787592364392243	-0.0006625488971120533	-0.00012140203869882819	-6.602307341003414e-05	-0.00015021346413809003	-6.552430899024376e-05	-4.4481130953283356e-05	-6.504812569006589e-05	-1.0462745277033805e-06	-0.00023535349304326398	-0.00012480810539217244	-5.361163829201412e-05	-5.482232570637592e-05	3.858832287081678e-05	0.0002878003469896695	-4.8790883096653385e-05	-0.00022173614050980775	-0.00011621162113234032	-0.00030570467694843856	3.1634401557703026e-05	-5.102431575035803e-05	-1.0625882173682558e-05	-7.71146196756278e-05	-3.949811607640873e-06	-0.00011838337086753439	-0.0008583870989842721	-0.0004386696553617219	-0.00018676902863701942	-9.37864992985113e-05	0.00012699712015383995	-0.00021591366219136685	0.0001116807793708733	0.00015842400260001734	-0.00012862611381131485	9.513229969422748e-05	-3.1813152100173604e-05	7.003573465236003e-05	-4.12131197415377e-05	-4.099265525548578e-05	-0.00026070957148886873	-5.663573578376412e-05	-0.00028531567852930047	-0.0002684135076727309	-0.0001450473600830351	1.1199363453319426e-05	-8.154289977630591e-05	-0.0001493250889302328	-0.00010631895262324253	8.293898324489185e-05	0.0011273846998546312	-0.00012418132130935454	-0.00015812598852924051	-0.00012251405245665762	-5.2769792093572816e-05	-0.00018516555611555995	-4.4159745608058925e-05	-9.7437036244978e-06	4.799362143762734e-05	-8.205543511934964e-05	1.1588912038655676e-05	-9.864945138676906e-05	-0.0010487786820305147	-4.3294086529861946e-05	-4.663706016650186e-05	-0.00020786498700162639	-0.00022136393477775488	-0.00010164676003461002	-0.001223874916589929	-0.00012488214521216514	0.0007623394826873633	-0.0002497073064919713	1.3983692324024056e-05	-0.00026228770901240493	-0.00032525149646534966	-0.00017574495556920623	-0.00010770770045139994	-0.00016104865843047863	-9.320284358413452e-05	-7.038051866982046e-05	-0.00017536943603588246	-4.554655132630513e-05	-8.021167805188486e-05	0.0005473165776561238	-4.8633427832879035e-05	-1.376751334087492e-05	-1.3646790698687004e-05	-8.470738905078521e-05	-0.00011514170397947201	-6.122316006354715e-05	-0.0008321066069820896	0.00028000490007226085	-0.00019055089120330505	-0.00015516941146695846	-0.00017382242238821898	-0.0001586665256116953	0.0003662997983842801	-0.0001376655361094547	-0.000149659056491503	-1.4178721899990399e-05	-9.200804533485422e-05	-9.631037499965555e-05	-0.0001662730278509342	-0.0002910358384834834	-0.00017808128378254005	-2.6415710513017837e-05	0.00018211584948743198	-0.0004981485116862048	-0.0005238871903857149	-4.447735166300529e-05	5.259477168220272e-05	-0.00016152064924334811	-0.00013643295379987797	-0.00011716780925659962	8.568101886510115e-06	-0.0001303552832659022	-6.801612850571262e-05	9.854844846485623e-05	-4.3159294334391046e-05	0.0001827715588410101	-0.00012173505820822619	0.00017626042275042575	-3.995478522028578e-05	-0.00011017002192460999	-0.00017889073293633618	0.0002457627712937013	-0.0001828794351748633	-0.00016124398462801529	2.2582281424849565e-06	-7.472858252393577e-05	1.2382247629731246e-05	-0.00013502710202051315	-5.9729433827058875e-05	0.00016273388041111397	-7.917314485224467e-05	-0.00013712582991448125	-9.900598939101679e-05	-0.000151808778688024	4.165999338641922e-05	-8.979924781567243e-05	-0.00016436319196718225	-0.0003755730990763622	-0.0004872887037902248	-0.0001703734760100604	-0.00012073229707520325	-0.0001776237440174001	-8.742532272809068e-05	-0.0001328839604031094	-8.057348655802822e-05	-0.00019039320747846905	-1.1968490501237749e-05	-0.00014221224800376668	-9.307149752657563e-05	-6.343762849835692e-05	-4.062997585082459e-05	-8.350692766500122e-05	-0.00015095423991700742	0.00012847076356844835	-8.302105575431232e-05	-3.900888740925065e-05	-0.0009900709544501984	-0.0001079448732193991	0.0002553072203061292	-0.00030244292001296917	-0.00011935345447738595	-0.0002843846484388899	-0.0001292929173729929	-0.00045109170845110955	-1.8916681945768382e-05	0.00011107106341126648	-0.00013557922960479935	-0.00012343743169037846	0.0003846809819071964	-0.0001527381657061323	-0.0002614068258084511	-0.0001495387121033517	-0.00034505218821598093	-0.00014165552247245278	0.00021519905488965474	-2.6926853777368854e-05	0.00013045173978436475	-0.00018249766320763407	-0.00011151727895501147	-0.00011229087507898495	-0.0014374298728531147	-0.00015815313964027085	-0.00017184223572330872	-0.00017497237036881842	-3.857905931111029e-05	0.002697156327581885	-2.1598397317102432e-05	-7.59441676171082e-05	-1.3951093774913115e-05	1.2325933488473577e-05	-0.0001072671818703335	-0.00017397792016529058	-2.3531974808083238e-05	-5.063765196489866e-05	0.0037241490618976514	4.880077863224243e-06	-0.00012869740294474115	-0.00015587562326196348	-0.00023987725691843338	-0.000356882340034148	-7.926739032568863e-05	-1.9321985069915436e-05	-0.0005058334255989446	-0.00014665052032194185	-0.00024168150766028522	-9.612393063204861e-05	-5.1538371530796315e-05	-0.0002995215934423537	4.700875709638751e-05	-0.0004488337978468722	-0.0002448572127909481	-0.0002465275406642949	-0.0001540561557103451	-8.696203366446392e-05	4.670053002400375e-05	-5.27144451204791e-05	-0.00017577287866794608	-0.00047593012700135134	0.0003904482203224301	0.00016981641283680122	-0.000335662246101187	8.342115803405166e-05	-8.047192756737285e-05	-0.00010790537109502876	-0.00020121488847095587	-6.699028588766194e-05	-0.0008913550187376662	0.0003677094772233801	0.0015096515847000686	-9.883502343652598e-05	-0.0002112200018170594	-0.0001737039825171976	-4.116298515918371e-05	-0.00020854631152334574	0.00026083356103864965	-4.968936811713575e-05	-0.00011292711112015598	-0.00017224688934777455	-3.648348757238716e-05	-0.0001807843471170078	-0.00026433281474249015	-0.00020346620449724343	-0.0005032315264313348	-0.00012266500340556537	-1.2978972929496483e-05	-0.00022457715497857942	4.252083851713987e-05	-5.2024319806890404e-05	-5.445730921762513e-05	-0.00017643489438142943	-0.00031318230948146163	-0.00023729755625193162	-0.0005722201367302861	-0.00017058491880975527	-0.00023559117807389043	-0.0006445465971031539	-0.0011498880864965109	-0.0005513824563373542	-0.000126597902339175	-0.00017357385290120943	-0.000152232895657785	-0.0003182749896211625	-0.0001760829171538698	-0.00032417952391288374	-0.00012621288210825108	-0.00021211419289869228	-0.00017248757663157444	-0.0002570411907931074	-0.00018508153947401876	-0.0001655970965304454	-0.00012481881827429572	2.9740201551299854e-06	-0.00020703703887957006	-6.122687146242768e-05	-0.0003201324119225751	-0.0001172084583439276	-5.4085083530165716e-05	-0.0001854919577281376	-0.0001445244798903649	5.667277090674678e-06	0.0002072762113821827	-6.454090754577203e-05	-0.0003166113713652067	-3.819297245443285e-05	-4.79253230315521e-06	0.0005669071845003864	-4.258175535241838e-05	-0.00015663756507147244	-0.00016013312105886112	-0.00029207312593064407	-0.0002582901806404167	-5.6075173787400473e-05	-0.0002742536349804815	0.0003123092446253756	-9.823353616539913e-05	-0.0007319224531688022	-0.00012363771206182808	0.00012021247637991937	-0.00011437211737056549	-4.0032317195280084e-05	-9.00913927893379e-05	-0.0001259112673642376	-7.008193606524005e-05	-0.00010858119495235295	-8.828914480250825e-05	9.67834634460638e-05	-0.0011778772786534984	-6.464388395651775e-05	0.00010890227351444983	-0.00028171268704804193	-4.4016128357121454e-05	-0.0003822498255276353	-0.000147493873117089	-0.00019174039043672866	0.0002640672077697571	-2.5681646298122998e-05	-0.0001361097292149112	-8.261332352499393e-05	-0.00012147218862519639	0.00018348347932548164	5.343377018895553e-05	-9.660155517142063e-05	-1.706331731016163e-05	0.0011161972074692388	-4.2142122090466755e-05	7.279518559864291e-05	0.0007140514812072673	-0.0001273194802639422	-0.00012956570553913633	4.36676267103555e-05	-0.00010765024949804755	-0.00022629082686516648	-0.0008061866170319213	-0.0002840053361380853	-4.429242393929868e-05	-0.000492982479675828	-5.299581487012955e-05	-0.00039108859067998495	-0.00010464033876583177	6.821294532620359e-05	-0.0004422231524484745	5.203194612010872e-05	-0.0003653870082533966	-8.126980602305159e-05	0.00015309218292219632	-6.547797563351973e-05	0.013655948216459783	-0.0001289734051865133	-9.584135055402334e-05	-0.00011582120501744982	-0.0004945645903879217	-8.910604430687158e-05	5.446712084755995e-05	-0.00021674983374758147	4.924683332940935e-05	-0.00019207045320314504	-0.0006415886020556445	-7.292572170288515e-05	-0.0001402660695382634	-0.0001624334394390141	-0.0001825950281632567	0.0003612545389859593	-3.579288418249867e-05	7.824044856815519e-06	-7.253275521716684e-05	-0.0001312717211655269	-5.153486567440743e-05	0.00027723929476844834	-2.6833861007582562e-05	-0.0007536509404016239	-0.00022097968171863757	-0.00018886203461072304	-0.00015343507762214352	-0.00017202786704800002	-0.00030412175917197016	-0.00015170110543919247	-0.00015448602648418172	0.0002765236714929717	-9.669132942442447e-05	-4.406902430924311e-06	-0.00020909861040133276	-0.00011965610055630072	-0.00026693256017315124	-0.00010505709546686905	0.0002080568004741088	-0.00010306367168251337	-0.00010226623678125416	-0.00022680918234314396	-0.00018722633964056678	0.00027060654556288605	5.630731714500914e-05	0.00021103002069213615	0.00012656538743103905	-0.000158731244611292	0.0023391505550948845	0.0004106731473179823	-0.0001396281120527782	-8.331401729637773e-05	-5.732323406852131e-05	-6.307994689791812e-05	2.1985306953687962e-05	-0.00011004232978293165	-0.00019009580003903406	-0.00013421406760581804	-0.00023638535439716256	-9.485287891356853e-05	0.00019234378233347338	-0.00039285204174805267	-0.0003141507728448757	-0.00017540634913559535	-5.546217407600618e-05	-0.0001319908740535775	0.0009594043916151491	-2.978372227379005e-06	-0.0002593234894611418	-0.00016136009262993005	-0.0003226213238962899	-0.00035422343732492185	-3.844501523606133e-05	-0.00019889318581676232	-5.6391405033743255e-05	-0.00025678636101004304	5.318815078206781e-06	-0.00018370584991997876	-4.130842375602465e-05	-0.00022190255577620745	-3.17507529031725e-05	-5.8165395772500245e-05	-0.000993947485733826	-0.0002282925107349877	-0.00014011589172567646	-6.981903272393843e-05	-0.0004941464977098909	-0.0002392413965877669	-0.0002090526353879307	-6.606908788457713e-05	-0.00027952869955178545	-0.00012215267495999725	-1.7762344645504068e-06	8.7129737396782e-05	-0.0002309701883313773	-0.0001040887277619662	-0.0001578912600597159	-4.854294706680459e-06	4.756418538915779e-05	7.702797583647129e-05	5.0070155174884335e-05	-9.323146976286332e-05	0.00037465372834571633	-0.0002611276384342567	-0.00021780524912039776	-9.898661430218413e-05	-0.0002632123841988387	-9.831564163118061e-05	0.0005457678841016313	-8.539898756856472e-05	-6.677491676788002e-05	-0.00014234915186227373	-0.0002046248214193054	-7.371806655753463e-05	-5.775732051452925e-05	-3.0175196740318157e-05	-7.365155479409875e-05	0.0014348140916666913	-0.001228306891729404	-0.00016085555005814316	-0.0001834222460795951	-0.00016729602579264305	-0.00035074266520797906	-0.00015968546328711517	-6.720304172895796e-05	0.0002355947828271896	-4.488507237956475e-05	-7.667843870931535e-05	-0.0003877588617475791	-8.327056838390752e-05	-0.00024293958213697717	-0.0001235101950210939	-0.00023777752276771716	-0.00018616506066087621	-0.00012795675827072936	0.00010215059761998859	-4.3755089181352716e-05	-0.0001530950715926607	-4.93747350092148e-05	-5.290591273368635e-05	-0.00033611094819261777	-7.881957086598444e-05	-0.0002222962347707163	-0.00015321382414894052	-0.00023707989899284583	-9.840947977096526e-05	-0.00015732760508322327	-9.602318636505163e-05	-1.8861182643190917e-05	0.00034018684282874486	0.00020987920383073688	-0.00020970306496542285	6.511271743458542e-07	-0.00015899012811212678	-0.000158267345155418	-0.0001305534550710466	-1.589172667020473e-05	-0.00014944646512878672	0.00017381090216993171	0.00022797899081100246	-0.00047965064110642183	0.00011626612681148923	-0.00010388125374982347	-0.00010876813248579077	-9.041908005615358e-05	-0.00017281219147516897	0.0002297439799998239	-4.05080645007832e-05	-0.00013198179277223703	-5.245734951532344e-05	-8.177508139038168e-05	2.4778627877555682e-05	-0.00019838771890884577	6.58278248799923e-05	-0.0001447045955473386	-9.287338806772074e-05	-0.00015663889803394567	-0.00035402280151729156	-0.00010181684408802092	-0.00037665187150482765	-2.6182840315940673e-05	6.396957423893404e-05	-0.00023567313397371964	0.00011980315122273719	-0.0002360035430245094	0.00014678677129715748	-0.00034035095685677795	-0.00010542030019125536	4.710750751911453e-05	0.0001535361656302007	-0.00014056864507480487	-0.00015666910590090544	-4.807156094236562e-05	-0.0001965964348200868	-0.0015960410127548838	-4.8331154068720606e-05	6.099422318525105e-05	-0.00011284622016033375	-1.603819809574332e-05	-0.00010687837233803337	-0.00014752197593400748	-0.00025673658242165754	-0.00021399012744906658	6.730033103217866e-05	0.0002282954681980865	-0.0001858300582226381	-0.00012225706676770588	-8.916624508268419e-05	-0.0002214849158890703	-0.0002265989498691251	-0.0003089006564065378	-0.00019094913240768935	9.899059233072548e-05	-9.067086918152524e-05	-4.730202245583991e-05	-0.00010388150067900764	0.00011954646210525689	-0.0001387672595433347	2.5700675998460488e-06	-6.91802521946816e-05	-5.7178023208788326e-05	6.364033085665831e-05	0.00032333244385310625	-2.4390981431306407e-05	-0.00019011191507295233	0.00015029308697497585	-9.108275499402247e-05	-3.3157110283475245e-05	7.418312659311936e-05	-5.479107165188307e-05	0.0006315291072228191	0.0002061663696096566	-0.0001299081916198942	-0.0001948947124789043	-0.0005975387455893634	-0.0022464641542252082	0.0002021154943728459	-0.00014244081902206756	-0.00018518074855382492	-0.0002523667077534929	7.192748377867472e-05	-0.000207809927342409	-0.00015388039875772772	-0.0001323649511033598	-0.00029572722955482835	6.914747679127075e-05	0.00042796965710550656	-0.00023194474324996728	-0.0007225371801074576	-5.252286776438117e-06	-0.0002881183494166016	-3.897771298647513e-05	-7.92864623764999e-05	0.00010111459305415923	4.503806799437879e-05	-0.00013536279211546785	-0.00011656025395727589	-7.410934774274608e-05	-0.00010784594814495827	-0.00010534284474675465	-7.212245381064427e-05	0.0010399568176798423	0.0009124766420513358	-0.000154342244627579	0.0002607319536982112	-0.00020695223323708375	-0.0006365492312739923	-9.731180754445247e-05	4.166136814835972e-05	0.0002684735116631225	-9.84299881276734e-05	-9.647341037211313e-05	0.00011412713670307333	0.00012970589548820725	8.221593227701458e-05	-0.0002570581883038044	-1.2443071945863422e-05	-3.332264653349825e-05	-7.788348102474221e-05	-3.67963771884023e-05	-1.441795626377002e-06	-0.0006950208564227759	-1.2126171597879044e-05	-3.7915557084068016e-05	-0.00020500830374481932	-5.8779831107563956e-05	-0.00014885771931268164	-0.0002603216996352585	-0.00014299685016542701	-0.0001064191725493768	-8.68259705116343e-05	0.0003674982426665117	-0.00020164876722671967	-0.00011220637264637116	-0.00010875268634685449	-0.00015303254202233887	-0.00015758183144992248	-7.454258245357919e-05	-0.00011390127944243484	-6.095789258263118e-05	-5.1890557274179154e-05	-0.0001674016479630718	-5.487316889851971e-05	-7.328621565958293e-05	2.4986423496092362e-05	-2.4427039178682435e-05	-0.00042419022094712937	-0.00016401403136508198	-0.000134378859846619	-8.81155732793313e-05	-4.8682842444909133e-05	-0.0001987761594616924	-0.0007003459285811352	-0.0004199406221866785	-8.681083738043556e-05	-0.00012298941755979427	-0.00020867654888660281	-1.2778171532030488e-05	0.00016640104817620038	-0.000271339258265958	-0.0002733904409579109	-8.935820319918267e-05	-0.00018348086737684117	-0.00025064636085292375	-1.3569583924907618e-05	-0.00028977626226007693	-0.00015930160778089355	-3.868066905040983e-05	-0.00041231099485598583	-7.009884364002536e-05	-0.00018093568143732827	-4.900181284047157e-05	1.0548465464723712e-05	0.0001539301188363549	-0.0001859203830366049	7.361989616839018e-05	-0.0007098436200011541	-3.743731558146504e-05	-0.00016592589966139644	-0.0008288554259943039	8.627279330071642e-05	-0.00020057026874397395	-3.903692338815836e-05	-5.613652174748953e-05	-1.607842790073417e-05	-7.068078864795886e-05	-4.1424092439469174e-05	-4.5468918546311094e-05	9.962329030675921e-05	-9.308826607369942e-05	-9.908745442058373e-05	-0.00016345739581884	-0.00046987727098270654	-5.40882918168831e-05	-3.7123269144823816e-05	0.0009014606755150345	0.0010667830828018593	-3.2713154573429004e-05	-0.00038916114936737086	-0.00013698828098442033	-0.0014237125549709162	-0.0002991454639872393	6.814934609692773e-05	-0.0001992696801308447	0.00018214716049263358	8.299601396386446e-05	0.00010305094259936032	-0.00010387589112730327	-0.00010712929143823914	-0.00013642289828460428	-0.00020274997638705184	0.0001779086102756135	-0.00012708729066724015	4.777126533337935e-05	-6.858446393644904e-05	-9.683194383064134e-06	-0.00012105153317627713	-4.767871639575642e-05	-0.00032133023975880123	-0.0003800931950167092	-6.800876232948332e-05	0.0014916425811655975	-0.00019349302508172396	-0.0002874909196618228	-0.00032024265347643777	0.00036392629386725327	-0.00010346233614274956	-0.00022854621795963793	-0.00044792714192451303	4.117104068407099e-05	-0.00022721535553987045	-2.1791127874492645e-06	-6.621559954090024e-05	0.0001644535992380778	-0.00014839374993959396	-0.00015957818851062235	-4.1184608870651906e-05	-5.8968247106558836e-05	-0.0005725946756604185	5.842401438303073e-05	0.0002823747546776863	-0.000146833594600999	0.0008145790881081083	-0.00020359474726573928	-0.0003426494228105731	-0.0002466314657052307	-0.00017437443368900472	-0.00030051119775360873	-0.0006495268744688873	4.791031355329119e-05	0.0004412639646601344	-0.00011517719484418867	-4.192519492309031e-05	-7.31735822552069e-05	-0.0003114254537009762	-6.781910928907018e-05	-9.410625308328668e-05	0.0016773111524822292	-0.00039448918299180035	-0.0002626491662673836	-0.00034626654857016187	-0.00012793594297084513	-0.00019372364425972782	-0.0003731906191384673	-0.00021762920448000083	-0.00015159012201974728	-0.00010526621980790548	-0.00012996903453067562	0.000108840111511289	-0.00014603451077149264	0.006469398340092896	0.00018554279377406023	6.547616250474128e-05	-5.784913617996773e-05	-0.00014157463804663804	-0.00017758963370507225	-1.809589101304885e-05	-0.00017040290458684456	0.00015520886693884802	-0.0002640622965646789	-0.0002638032518644824	-0.0002043175758449254	0.0006126359693829843	-4.613541705245954e-05	-0.00024769387937903585	0.00022406914185889112	-0.00012013873622354435	-0.000159678604713961	-0.00029623421703536644	0.00028556363009242747	-0.00023121072102308589	-0.00027481506156540233	-7.974023227908395e-05	-0.00021649390608784094	0.0004904944148895894	5.477005473493314e-05	8.670081514034538e-05	-0.0003123643880548434	-6.90873292142887e-05	-0.0001809044522503992	-0.00016308434699254646	-0.00039141299720069913	7.247164470404433e-05	-0.00018683287359817427	-0.00013766972662135942	-0.00011910309925516984	-0.00013991950622799825	-0.000136923118072547	-0.0002060580273193628	-0.00023420250235988514	-0.00014837985733815058	-0.0003081950538394178	-0.0002505680849542474	-7.567155663306462e-05	-0.0005227877267232321	0.00014101590509240253	-8.122661286592691e-05	0.00011754450372480712	-0.00016772923082111757	-8.228474831476419e-05	-7.895945810993866e-05	-3.0938247234023186e-05	-0.00020404396189469413	-7.988233874790549e-05	-0.0002402446656658971	-0.00016070400133736743	0.000406776200406316	-4.153375237830504e-05	-9.257781531519442e-05	-0.0001307946986642363	0.00017459701286869536	-0.0008315130558774283	0.005640751104435773	-4.910251062083029e-05	-0.0001463799812861044	0.00024044346727992123	-9.395007969260563e-05	-1.6006365970635363e-05	-0.00011326796770464688	-0.00035811846057605417	-0.0002223869867388277	-0.0004230407318638433	-7.361352668432558e-05	-0.0010688226261402506	-0.00016950904727901345	-0.00014411212121522843	-0.0001651818803933577	-0.00010848613078554172	-3.7204574400826956e-05	-6.141240257529217e-05	-0.00013692123630530236	-0.00013314003914925433	-3.1288743434525125e-05	-7.63935940721875e-06	8.141478784562166e-05	-0.0001843910744687128	-8.779795871932988e-05	-4.294021134815657e-05	0.00014049571283004242	3.0674080161808525e-06	-0.00038432338887614613	-0.00015781236418132262	-0.00020811575598232875	0.00030760434005944057	-4.331184955042521e-05	5.4641846321273134e-05	-0.0001726995461872922	-0.00024756924482771783	-0.00016878427891036396	0.00015634186080869627	-0.00013634761982216396	-6.354516879157237e-05	5.2697831990277034e-05	1.101874449622646e-05	0.0007713711034724445	-0.00018076776086768906	-0.00011312057485416733	-0.0002904677028594443	-2.5435632321033458e-05	-2.4697660110103586e-05	-9.027642346794909e-05	-0.0002541383738767297	-4.5222860265527374e-05	-1.769091108417314e-05	-0.00020994585174746486	-0.00017688326335866836	-3.0919797841695535e-05	-0.00015706737875898955	-4.571321416207556e-05	-3.8999323956535775e-05	-0.0003269201167399958	-0.00019894851234005884	-7.936844137909253e-05	-0.0005797000007248913	-0.00015258935288181482	-8.773954700634665e-05	-0.00020628036528055164	-0.00020320085458771706	-0.0003017502330791724	-0.00035177346424651617	-5.341454843350027e-05	-0.00019484589629738648	0.0002893518341475637	2.2962048977644417e-05	-8.404377555409182e-05	-2.8689350693311375e-05	-9.745658417412976e-05	0.00041676127626042066	-0.0005282061717619973	-0.0001306862156969792	-6.366523014114554e-05	3.471952751919413e-05	-8.590763394826574e-05	-5.502812937714987e-05	-0.000820957833197934	-0.0001285814905506148	-0.00021549130793082635	-0.0002403940528051736	-0.00016036076198055487	-0.00010730270725179348	-0.00024900105810126235	9.660885897857007e-05	-9.375252906962618e-05	-1.7160030466651156e-05	-0.00011657034658354287	-0.00017486107339509402	-6.519038701621525e-05	-0.0005695562019134535	-3.068864644438179e-05	-0.00018092504307317157	-0.00019987180967038498	-4.9667458194774966e-05	0.00039033410902488417	-0.0028933066661516907	-3.587178202497544e-05	-8.323852775050824e-05	-0.00027614575282274907	-0.00010882923509608297	-0.0005524706715055943	-0.00021919994977580702	-2.2588590468572113e-05	-0.00046377707385238895	-0.00020156082847134688	-2.129967505808284e-05	0.00013651249925011497	-0.0003857628698482271	-2.3458292525266368e-05	-2.9079009217958537e-05	1.1659851724784949e-05	-0.00013080367985098592	-5.57122703185291e-05	0.00027883613230598434	0.00012735675211048283	0.00487080630956944	-0.00010949140734971288	-0.00014572990744177885	-0.0007756990003730981	-0.0002250488962866619	-7.020156248651597e-05	-5.2802289416591916e-05	-0.00019372869692133894	-0.00010365599227751673	1.3065900918801354e-05	-8.267141268581439e-05	-0.0001411306622356082	-9.594262093052778e-05	0.0004267871362763015	-0.00021107584263001605	0.00017940008115981687	-0.0002742489707052741	-3.228437190437315e-06	-1.8522808616528286e-05	-0.00019938356895330116	-0.0002009819557839092	-0.00022859132423205916	-0.0001742370857476451	-5.515193442214066e-05	-5.516645260243565e-05	0.004831202836104185	-0.00011040591330327788	4.638068431886617e-05	-2.2725408117560624e-05	-0.00010095176376302235	-0.00018548608264825524	-0.00011603221859780986	-0.001000083459498924	-9.391958383070713e-05	-6.448160329380964e-05	-0.00018855932898808933	0.0002492189765376894	-0.00016580277062500835	-9.115163276197436e-05	0.0022652508369586225	-3.137090334083847e-05	-0.00022277414475170793	-0.00018932565218711942	-0.0001877252880772629	-0.00013439154162648472	-0.0005395306609458146	0.00031744821312053014	0.0010888174265831932	-0.00038264423234491427	-0.00017210835176393417	-2.709992323851284e-05	-3.7150293804760646e-05	-0.00019520060756113706	-6.646202063687334e-05	-9.171065219989893e-05	-0.0001957901199693235	1.9408771500261643e-05	-8.633759640901888e-05	-0.00010868196656887515	-0.00023342492544137523	-0.00019802891044661726	0.00037462934388455876	-4.774337215239853e-05	-0.00025470499668200745	-0.00017024069525913477	1.0699619131807502e-05	-0.0006916529256383746	2.4483833543085475e-05	-6.814904271169696e-05	-0.0009483513896050319	-0.0003982685606811733	-4.4052532971907796e-05	-5.326390591231461e-05	0.00026268265710931903	-6.017481136825093e-05	-0.00017884882333486145	-0.0003348572885794309	-1.1618428373323048e-05	-6.346001569876284e-05	-8.029198600676191e-05	-0.00011622182534378513	0.0001795267392785167	-0.0002746536870068414	-8.462067394235803e-05	-7.938093847775811e-05	-5.931682587593174e-05	-2.911735982261273e-05	-0.000238831990813069	-0.00020849902615356874	-6.615511168147298e-05	-0.0001706340964306153	-0.0001027518841939818	0.004556187166756118	8.212908276128747e-05	-0.0001183061854539527	-0.0002394680285050555	0.00696595275138418	-0.0007637856498409509	-0.0007193869519688652	-0.00015548760089028542	-0.0002297784160841609	-0.0001759222061059256	9.153235285453238e-05	0.0005211580081761812	-0.00023656034856576048	-0.00030280932319691494	-0.0001458209217374692	-9.722691082013255e-06	-6.005124776492863e-05	-5.5540707288238625e-05	-0.00011787042457712725	-4.3527482903615673e-05	-0.00011665375969836723	0.0004929557965149029	-0.00036271991107509596	0.00013307101326188317	0.005247508261989604	6.400590955938271e-05	-3.720361473234337e-05	0.00023328220905930036	-9.684253831917443e-05	-0.00022351192673224365	0.00020982534416519408	1.939193431230426e-05	-0.00017915158262799805	-0.00017743016788884417	-6.176721469275925e-05	-0.0001309389548279912	-0.0002135984745193559	0.0001594399873350865	0.00021762390498566593	-0.00120632836459946	0.0016973493964003296	-0.0001924099353327866	-0.00011660648044473201	-8.554123010750938e-05	-0.0003027865310789507	-5.6924830318744396e-05	-0.00039825979021090494	-0.0010472172453792968	-7.534216646550845e-05	-0.0013839258369957256	0.00048441783684168764	-0.0009809058316333982	9.831499921563197e-05	-0.00023742329426537775	-0.0001239894160414438	-6.736084603817636e-05	-0.00014807041274913179	-0.0012071854729569687	-0.00029325635260897987	-0.00013651803763460062	-0.0002742911303821834	0.004366514610499204	1.6795623613234705e-05	0.0004405203263255076	-0.00015781536181655822	-0.00011564183692915185	-0.00028213669179347005	-7.404294262754615e-05	9.144379197419416e-05	-0.0001066138005317188	-0.0004491698389353343	-0.00016213544522111225	-0.00011806319431626564	-0.0002296838315284608	-2.3451865631875888e-05	-0.00020399062344744317	-0.00010584068295540735	-5.8610203444248626e-05	-0.00010530778194823668	-0.00010714612583577075	-0.00015694338576384631	3.5162607923787793e-05	-3.153949615322406e-05	-0.00021846487347318048	-8.7931371321366e-05	-2.646195251344261e-05	-0.00017829923656836476	-0.00010435972550798363	-0.00010766279979879311	-9.050495711062747e-05	-3.392888671804007e-05	-0.00019599221576663956	0.0003767574946985455	1.1678935586105717e-05	-0.001970778004018971	-0.00014891880477893192	-5.6367958438098896e-05	-7.096671020962508e-05	-5.798735873102739e-05	0.00016200172512971303	-0.000143599860379599	1.8565567055442288e-05	-0.00021233710194777907	-0.0001249087007597154	-0.0015485400076264348	2.331130733247867e-05	-0.00013941318843102405	-6.108045202552037e-05	0.004768890822757835	-4.806393073228259e-05	-0.00012328177437639004	-0.00017735400542897623	-0.00018726515776007032	-9.748448230282377e-05	-9.414460638189424e-05	8.312159452983735e-05	0.00016074777978999948	-0.000240493182997352	-9.048367610970809e-05	-9.952814287404968e-05	-0.00017274121004139234	-0.000148221870249684	-4.933523386104072e-05	-0.00010049032928506541	-9.643809151611726e-05	0.001332517319767531	-7.648410737822706e-05	0.00015398163471258948	-0.0001002415942972234	9.04569988287843e-05	-0.00024109967648559713	-4.906651521816247e-05	-1.1961094758053588e-05	-8.19440711916122e-05	-0.00021354529203245306	0.0029159065316663535	-2.410548126043215e-05	0.0001721786910714333	-0.00010309781659633503	-8.052041057068157e-05	0.004455362767374196	0.0015071372996664097	0.0006724977641670679	0.0005083958268794869	0.0028958793538815994	0.0026911411511591535	0.001425457349706471	0.0037847673186546275	0.0015004094403592814	0.0003940150650128889	0.00024794350249218266	-9.292479774108262e-05	-7.267997508995351e-05	-0.00022160525941112397	-0.000445836311729581	-9.605746147132778e-05	-0.00039988492450890984	-7.161921979901961e-05	-0.00012637365726818597	-0.000803289281605779	-1.1470347106810834e-05	-8.895910287019279e-06	-7.502470274419647e-05	-8.163553285927095e-05	-1.774113889654381e-05	-9.344987521743567e-05	-7.931344752395357e-05	-0.00014248693493961498	-2.1370741176456022e-05	5.743138857229495e-05	-0.0002836075794145483	-9.918314876225187e-06	5.194597055194739e-05	-0.0002773072330551296	9.453765383677914e-06	-8.97796666067788e-05	-0.00023951052790648308	-0.0001687052919115692	-0.0010409530434948154	0.0001988647584608571	4.6873191805246883e-07	-0.00018604206150274065	-2.3125190737740353e-05	-0.00026577711524347305	-4.429205253493575e-05	-0.00032568298486632526	6.350536216361863e-05	-3.120503963279632e-05	-6.844928751232927e-05	9.486235237084239e-05	-0.00010952781877894259	-0.00011089117510168309	-5.8981018408532196e-05	3.2718472796370592e-06	-0.00010945021648308828	-0.00010657308796927473	-0.00014662442996080677	-6.734957557943146e-05	-0.00019054549659212243	-8.197608899447186e-05	-9.002976877300936e-05	0.0002953310034164938	-5.448318436903163e-05	0.00016308536906022394	6.043807231959655e-05	-0.00018075366936619254	-0.00012732343404658813	-0.0007321459249778603	-4.7974140274473174e-05	-0.0001623611575211032	-0.0002420006729744325	0.00028217639281407145	-7.244558799075293e-05	-8.922192415634534e-05	-9.519296017038993e-05	-5.040735150867989e-05	-0.0001151241559935315	-0.00021571104651369957	-0.0002114032706338148	-0.000268846988539563	-0.0003611458322158653	8.781590320798395e-05	-0.00019881592532020628	-6.97449071491926e-05	-0.0002976388381395664	-0.00015542295632680735	-0.0001159641918002399	-0.0008136696197389568	-0.000455593267746289	-9.708924779766701e-05	-9.235524597220232e-05	-0.00016769148547760777	5.737669158775878e-05	-0.0001773820475065536	-0.00017814245795173334	-0.00022740388401686117	-4.087892577289371e-05	0.00014595867517934265	-0.00020776305116196285	-0.00011094556841888426	-0.000121963323949645	0.0005259876357100546	-0.00040508447033624727	-0.00016125197363502891	5.060577574290873e-05	0.00015524299837736433	7.106954507780567e-05	-2.9046288862132462e-05	-0.00010416840688189503	-3.523546226733797e-05	0.00012134650176623861	0.00025424380698443975	-0.0002488406752633103	-0.00016269234443304774	-0.00026031498208500597	-0.00016651136612995656	-9.814579316279386e-05	-0.00018259453863423943	-2.665668441701092e-05	-0.00024709347231095916	-1.723111322967029e-05	6.510982780011904e-05	-0.00028176623801050635	-0.00024772555180435543	-4.307079022526506e-05	0.00029365773946739873	0.000744199948177335	-8.075293976943952e-05	0.00154027738105821	-7.296008358524283e-05	-0.0001959412035322191	9.580616543138899e-05	-6.094361002321212e-05	-0.00021277166260485296	-6.40982241439282e-05	-7.003893626965678e-05	-0.00011360216219725431	0.0005845664925801865	4.541425644742792e-05	-8.996917046515511e-05	-4.711866628832599e-05	-3.231695053330165e-05	-1.1298615750943705e-05	-0.00012063824635606142	-0.00014110545885064887	7.911945328793374e-05	-0.000619549415825672	-0.0004095500744098305	-0.0003726633315594441	-0.00010572118361117115	-0.0005028979360364988	0.00021445300258918841	-0.00014298900209977567	-0.00022554015653066342	8.503681990884885e-05	-9.583554795999986e-05	-0.0002622362196838475	-1.1162590845537585e-05	0.00022462268206202422	-0.0005860649854145525	0.00012851516625540183	-5.729597322451977e-06	-4.472616827993072e-05	-8.314105389842238e-05	-0.00018796687611955038	-0.00014373173636546825	-8.246027881622387e-05	-0.00013949178170142565	-8.582449504476662e-06	0.0006856844021430064	0.00016019109818546707	0.0004253938573964581	-7.891722945311645e-05	-7.307630499398989e-05	-0.0001929907771669398	-0.00014733904682824717	-4.87609271129275e-05	-6.89336838914196e-05	-6.962168984508782e-05	-0.0002121063648833669	-4.0571093990667546e-05	-7.150916412471188e-05	-0.0002663970036601512	-1.61895968434918e-05	-0.00035479084353454355	-8.36417468435085e-05	-6.975901489383525e-05	-0.00015360534769491026	-0.00024089957390976404	-0.00021019877677364157	-5.709634489032523e-05	-3.328037220758309e-05	-8.424980114443057e-05	-0.0015731901064247207	-0.00032535760032487084	-0.0001570236430495818	-0.0003616215476829557	-0.00010838412755473483	-0.00020723953830920758	-3.991932784069941e-05	-4.81682073899583e-05	-5.064613501267695e-05	-0.0001614250175967164	0.0007057430755417937	-0.00011163165706167096	-0.0001694561814880835	5.2567621471354176e-05	-0.00016941122463969436	-0.0002443812103893624	-5.110389761831891e-05	0.00035316700729143947	-0.0004487888830462524	-0.00033545066225265137	-0.0009163388677753677	-4.667574306849638e-05	5.66176673092421e-05	-0.000506941221872514	-0.00024049704978326803	-7.11020271805978e-05	-5.9565565979875186e-05	-0.00017334793882078166	-5.629275442395553e-05	-7.90880391806357e-05	-0.0002149698205918001	-0.000255574857305733	-0.000243898225858107	0.0001408526495971109	-0.0001850745007388225	-0.00022375244269368528	-0.0003163800283046636	-1.565061383189722e-05	-0.00016602526455777893	-0.00031168688831351713	-8.556353607327501e-05	-0.0001411745502653978	-0.00020896745275080568	2.586343276291893e-05	5.01714402621914e-05	-3.326299864167885e-05	-0.00012285185558920657	-5.556833206473533e-05	-0.0005088641922805268	-0.00028803649918106365	-0.00013148172399405787	-0.000373756312375164	-0.00010216321351337165	-0.0002472987566220194	-0.00017316910846280315	-2.1108966425332493e-05	-0.00020230849469007984	-2.278581937869641e-05	-0.00016681342037103115	-0.00042437741429963033	6.542772576774302e-06	-0.00014708898539943956	1.2969684780684035e-05	-3.095564256749863e-05	-0.00018998368905909945	-0.00021142070380965357	-1.2942811524352918e-07	-4.3128940896516425e-05	-9.01873639987722e-05	7.310341500902675e-06	-4.0685367283349494e-05	-0.00024996289079114284	8.273777573602677e-07	-0.0003402402644983063	-0.00039988774001063196	-0.00013523506899633516	-0.00029445882195256557	-0.00022541261563378926	-0.0001765319672554537	-0.00010105596876039736	-3.114147954983679e-05	-0.0001305389649101267	-0.0006455028866064417	-6.487489641440432e-05	-0.00011063781406131298	-0.0003297926116278086	-1.5223018058332195e-05	0.00022701650984904617	-3.399339072373225e-05	-0.00013117813784682637	-0.0002527984781568882	-8.051306417794892e-05	-0.0004332863032743391	-0.00015189993783069284	-0.0001288258329376164	-0.00017370449762026984	-0.001074660553044317	-0.00011182452098069662	-0.0002580264505359964	-9.441754682241286e-05	-0.00012316898412482674	-0.00028838325168611614	-0.0001502436193111818	-8.872794644609141e-05	-8.131623141312784e-05	0.0015059752520526315	0.0002677058679507007	-0.00021539881311266986	-0.00017803294810166332	0.0003774251972941751	-2.711867592534079e-05	-0.00018537854939108638	-6.969270615829102e-05	-0.00065159209627949	-0.0001998547358590111	-0.00017429825750399307	-0.00012170267679683881	-2.8511245678288557e-05	-0.0001331794179342144	-0.0002548021378157514	-0.00012974549648825132	-0.0001768671506754535	-0.0003174241180382756	-0.0002541899479711366	-0.00011929217259098235	-0.0001136706656048558	-0.00028017399859030625	-6.649572018192632e-05	-9.464131098257441e-05	-7.990547045774004e-05	8.599203273531066e-05	-4.3891475521123824e-05	-8.421269070481619e-05	-0.0001420922741900682	-0.00014312972543720808	4.8052711387554055e-05	-4.0254105487832375e-05	-0.00029000722767790437	-0.00010591636418692331	-8.821761631278146e-05	8.710832190467253e-05	-9.429550065204078e-05	0.00021722336585915228	-8.893083208398382e-05	-0.00029961459586755156	-0.00015940161991999976	0.008637566125127064	-0.00029491423215639514	4.822921938183385e-05	-0.0001923772874665399	0.0002012764629031778	-2.9340295703091272e-05	-0.00011460349556653684	0.00033748333143063654	-0.00012326693487240897	-7.315484640761378e-05	-0.00010804910595734882	0.004304747465199663	-7.778744486731371e-05	-4.932616478348073e-05	-0.00013652184335098	-3.4773167295695235e-05	-4.162379476886901e-05	-7.76701556236659e-05	-7.687554376910143e-05	-3.981697613554005e-05	-4.90842459906846e-05	-6.603141745267036e-05	-4.210846831928618e-05	-0.0003980407819832349	-3.669951478106151e-05	-0.0001850016828279545	-0.00011434184056327558	-8.578775777373456e-05	-0.00048566514294634864	-0.00027385259517446895	-0.0003021740634856135	-0.000277367088682523	-0.00018339022602953064	-2.1397502052714664e-05	-0.00015999341598549706	-0.00012023123427558403	4.715498059925112e-05	6.92539289387182e-05	-3.738730754311151e-05	-4.9190856700292936e-05	-0.00021575209085374992	-8.758455718914489e-05	-0.00015880269231936697	-0.00029458437981541536	-0.00010046702374480105	-0.00016561520935369682	-0.00014194328678170175	-0.0001642825162060538	-0.00016257479196941482	-7.961896164374923e-05	-0.00023793234631743716	1.3032811885833033e-05	-0.0004094370846534943	-5.122679611908713e-05	-0.00011494371094988857	-0.00024589740512731274	-0.00012313342686977617	-0.0014873603927030026	6.381508225025863e-05	-0.0002499350382826974	-0.00010683959763755305	-0.00010379468571507885	-0.00027757545498561603	-0.00039791299257863614	-3.124968009023392e-05	0.000577131550488311	0.0009286402610146071	-0.0011042909822893653	0.0010585392903684392	-4.355798210991073e-05	-4.315914133864957e-05	-0.00012957875522982308	-0.00045404248087028325	-0.0002977965345338082	4.478382251377503e-05	-0.00013739571332237554	-0.00012900825615574745	5.608983008321309e-05	-9.734608328480182e-05	-5.594187202643866e-05	0.00022555553315924001	-9.067009129556476e-05	-0.00010006228689414693	-0.0001393189517216561	-4.266837351864541e-05	-6.635752485341655e-05	0.0002841761002187754	-0.00022105556047016366	-0.0001441593900554179	-0.0001001383496948525	-8.285451032997838e-05	-0.002286120137592701	4.017207579230635e-05	-9.930492382385933e-05	-4.021039089982284e-05	0.0002300260958907012	9.69443539277897e-06	6.597325972934941e-05	-2.9580277885228123e-06	-0.00022817584481130493	-0.00011915416690994732	-0.0008500822562786638	-0.0002638461736487661	0.0001161737100527917	-6.165246796928879e-05	6.898920032007491e-05	-7.24080654722711e-05	-0.00018995054953620187	-0.00016787264367122375	-0.00024793053452188936	0.0008177196022190818	-0.0004634275229908621	-6.373384619355607e-05	1.9646035985555974e-05	0.00018996015872021002	-9.448012798661765e-05	0.012268038751926866	1.6038840169024336e-05	-0.0006620651866560164	-0.00017694784019131214	-0.00011959449514196379	0.005420155038843761	-0.0010837620459226223	-0.0004276773539885332	-0.00013025311253359132	-9.049561667873601e-05	0.00022003644720339823	-0.00010686613642751351	0.010138876141621553	-6.732972435785367e-05	-6.531540316424557e-05	0.00028296049431046627	-0.00010552027228672529	-5.789497041358931e-05	-0.0003057467988539282	-7.27826640439625e-05	-0.00012544100561374583	-7.813819166932306e-05	-0.0004973539022700716	-0.0002591639947709717	-0.001288829638680329	-3.7128649799572834e-05	-0.0006920816444285194	-3.397939171727298e-05	-3.394757702572522e-05	-0.00020463052196630655	-0.000278069679261564	-7.764013771413684e-05	8.528457448167594e-05	-0.001141566618308981	-0.00015546843032408368	-5.4459724230338794e-05	-0.0003067615282174754	-9.8432631920687e-05	-4.898379330361448e-05	-6.620398843330882e-05	-2.7419182325166117e-05	-8.433533586395786e-05	0.000406240979485498	-0.0023276323326569914	-0.0002588605300769949	-0.0001810394410597733	-8.524059424487615e-06	-6.237954924923776e-05	-0.0002631854526941376	0.00022442811835678736	-8.457423659964502e-05	-0.00010468711415357363	0.00012008555010753052	-0.00025972921893673625	-9.23649614088011e-05	-0.00011773904103373368	-0.000978477750287603	-0.00017180843565250424	0.0004496719634305945	-0.0002379936087798762	0.003416218216190521	-0.00023942000947297452	-0.0001378123756604898	0.00023945827760194063	-4.7518289718067606e-05	-7.525283527050462e-05	-0.0001268833293578926	-0.00033982918920908106	-0.0001886875302232815	-1.3503500396979557e-05	0.0001425408750407277	0.0001008350924798399	-0.00020201060923556643	-0.0001668261039145108	0.00046238865859831346	0.0002190393724619786	8.358505975040056e-05	-0.00011264203692734158	-0.00019693050024525974	-0.0009352267888620942	-0.00034186101552423386	0.00011946291204354215	-5.238678378267758e-05	-5.2635535316181e-05	4.20157042916015e-05	-0.00031722311227858443	0.00022823129938249825	-7.099086212744315e-05	-0.00017866081785053033	1.5162648145755265e-05	-0.00022134749629063816	-0.00013029581613987814	-2.504671476870287e-05	-9.736283449111695e-05	-0.0004483088978834479	-7.157465929540782e-05	-0.0002046866520041143	0.0006069375681957843	-0.00013379009511402224	-0.0002488575584371606	0.00017133859782122836	0.00020650494067881	-6.153098873173132e-05	5.244073987383326e-05	-2.823126930605068e-05	-9.961501747828527e-05	-0.00024471384545265295	0.0039316779489101585	-0.0001280208652550634	-3.520113642774254e-05	0.0004834194762340357	9.71265522201698e-05	-0.0004437643131930066	-0.0002983415946195481	-0.0003234851819885971	-3.055861660300788e-05	-0.00042184698193826575	-0.00019168159247687306	-9.055800646700362e-05	-0.0002308567134355067	-0.00016489613936259093	0.00026189786282388897	0.0006179151327793712	-0.0001672004021843835	-0.0001337983668527037	-0.0002795258646899036	-5.8944913345662085e-05	0.00011287128670136025	-0.00014171582846598933	-0.00019234813238917046	-9.039205385373131e-05	-0.0004209291486572327	9.233829922103868e-05	-6.345326789002691e-05	-0.00016585854835974467	-1.1988132295128575e-05	-0.00026454227399103314	-4.670625610865232e-05	-0.00019469580040157216	-0.00021633328682448067	-0.00011395685117318125	-0.00021390576064879874	-0.00010377182627461365	0.0003393990677541142	-0.00030300881802454855	0.007264377442888212	-7.585929561040851e-05	-6.255195650012213e-05	-0.000396397000414894	4.431282588471808e-05	-0.00026589190095963977	0.00011661637372166331	-0.00014965731949059623	0.00038221379953048523	-0.00018100098386917605	0.00019240501402637412	-0.0003086625739648172	-0.0008311876055782163	-0.00016199177353893712	-4.922799483152117e-05	-6.660153973102465e-05	-0.00018947323523532266	-4.899177451670587e-05	-7.720252902431062e-05	0.0002455521498218966	7.924281359624918e-05	-7.260402825535758e-05	-0.0001928105037392039	-0.00026996289659495063	-3.1228859439483346e-05	-0.00011183515582742838	-0.00020938743159291912	-7.284460679028047e-05	-3.2128479304263076e-05	0.0009894200445626446	-0.00019441773084353465	-0.00014478021937581743	-0.00021141057017224724	-0.00023317770904008315	-0.00028668396388678786	-0.00023599803567565954	-0.00011454028292090019	8.316786256925965e-06	0.0002696439740804339	3.832149281165521e-05	-4.294723670551015e-05	-8.932249483030948e-05	3.780233871022169e-05	-7.094268207854288e-05	0.00013026379885469077	5.654182423337267e-05	-3.567031679813647e-05	-8.309264323448806e-05	-0.00014446775101502343	-5.2204467422651586e-05	-0.00010967263045134242	-0.00023742421253905466	-7.9791925758524e-05	-9.498447029060058e-05	-0.0002150977314732463	-0.0001655542210469716	-0.0005944936475178468	-8.518624486016026e-05	-3.179346667915482e-05	-9.584797898893165e-05	0.0002957878132321425	0.00047962373731092004	8.816106891336201e-05	-0.00013263111113427425	-0.0001844775607114298	-0.00011629449507781542	-9.848994583481502e-05	-0.0010281255672184113	5.8950999222049615e-05	-3.9747640534847484e-05	0.00040108709974469076	0.00013677264483398909	0.00011780613263135771	-7.612875581238746e-05	-9.183230788433407e-05	-0.00011949858219328203	0.00027013093346470103	-0.00012893241568846456	4.375364217979476e-06	8.867110485309973e-05	3.80584420816528e-05	-3.187468792683816e-05	-0.00022351231563754684	0.0002604384748749248	-8.076226855293928e-05	-3.6550471024737215e-06	-0.0003822996967170407	0.0001010737806981435	0.0004342132654064854	-0.0006463457037276325	-0.00026932735226588316	-0.00040351014207628096	-0.00013836738214209273	-5.97547144866077e-05	0.0002901711970081354	1.4823871929100378e-05	-2.902816423768857e-05	0.00015005524781768452	-0.0003436799672023276	-0.00012270477389951601	-0.0001406268129151845	3.177315500501782e-05	-1.5755186320981087e-06	-5.52473733664849e-05	-2.8277255881861337e-05	-0.0010322088595353393	-5.4626318161025434e-05	-4.7265973544809786e-05	-8.757837109574434e-05	-0.00037982240712087833	-0.0001241856306250023	-8.10733863836991e-05	-5.444745546570343e-05	-0.00014872614127599165	4.597390916231789e-05	-0.00013825279324428328	-0.00018298712943746472	-0.00014881462975121734	-9.247666215976097e-05	-0.00021614043891519385	6.389771361884243e-05	-0.0008217019952708382	0.013839493508186985	0.005156308477225188	-0.00023147270607875876	-0.0002762962710930103	4.330272516399472e-05	-0.00017745759706222532	-0.00020312651064011895	-0.00025448435077876435	-9.834901807095365e-05	-0.00010625467520458753	-0.0005093483972083428	-8.612046563424731e-05	0.008403564132049821	-5.862629678769221e-05	-5.263818634653046e-05	-9.093673233272717e-05	-0.0005606017878496978	-0.0005778027041119857	0.00031383007601606326	-2.3858082927546026e-05	0.0002611170343968261	3.827754409700814e-05	9.056867817782522e-05	-0.00011255582812387946	-1.0658667843219534e-05	-3.596282394387862e-05	-0.00022998770524959634	-0.00018474756639344142	-0.0001692735653791658	-0.00011998884688157336	-0.0001003770057920062	-0.0002190695429724505	-0.00012855049984926973	0.0005856650460026078	6.705750916193343e-05	-0.00028476724098508763	-0.0002578531072160091	-0.0003213836167651658	-0.00011341016579562818	-0.0002736651784011666	-0.00015449768072231868	-0.0003977532303804524	-0.0006430679448711189	-6.6710447859439745e-06	-2.7367533479443002e-05	-0.00012187803817870355	-4.519663079874779e-06	-4.2062536162613295e-05	-0.0008065874599852976	-5.312660271035304e-05	-0.00019746770932441726	-0.0004078827518342006	-0.0003265288250399611	0.00011970644134386924	-0.00035820347147950927	-0.00033565140018659807	6.799987008439028e-05	0.005814438122736872	0.00034369649692182644	-4.317208891866206e-05	-0.0015171207539003068	-0.00046809205948951035	-0.0002453602117983358	-0.00019826313610959274	-6.52584296407824e-05	0.0001823363667096217	-0.0001393034437821655	-4.4640104179969027e-05	-5.5291771454025196e-05	-0.00011969844372367804	0.00032627832514848035	-0.0001525643068301621	-0.0001666447646027025	-2.6248824819891258e-05	-4.964220642322445e-05	-0.00018839420837541974	3.966058846094774e-05	0.0006555894271546707	-6.305665264884422e-05	-4.125404250076783e-05	-3.581123493724332e-05	0.00012300850929535057	-0.0001180847416833161	-0.00012603070378997932	-0.00013479527863424786	-0.00012577667015824793	-0.00025231731189419944	8.970146424371092e-05	-0.00024159965962011198	-0.00010935850125690852	-0.0003575111174509708	-3.1514768871574606e-05	-0.0001490359583216147	-0.0009328717361536906	-7.085253229907429e-05	0.00022865627008718204	-0.00010416858427377115	-0.0001395556173791092	-0.00011625148476645726	-7.678424435671326e-05	-0.00015046990008238203	-0.0003202967372987071	-0.0001865311497418416	-4.9011411022204826e-05	-4.608242395288336e-05	-6.911420224781127e-06	-1.689356258748167e-05	-0.0001762126556397268	-0.0001330448343304465	-6.387583479819492e-05	-0.00014202575868972308	-0.00012617757739359409	-0.00011492607388364773	-4.1863078852957606e-05	-0.00029393956998945657	-0.0006010521975686705	-9.471492898488334e-05	-0.0009433589130081205	-0.00015317158521217184	-0.001008196753449572	-1.4326926744020808e-05	-0.00024942524297164357	-0.000185665117113032	-4.784545540059423e-05	-1.2854964693133802e-06	-8.009638954186358e-05	-0.0010336292359179823	-0.0003023495038547511	-0.0006517112287300509	-5.914524013465719e-05	-4.980010008126908e-05	5.2395803973712083e-05	-0.0003097978012318721	1.6583041438859265e-05	-9.717865680133275e-05	-0.0002495957103128201	9.31174810962952e-05	-5.190268612946507e-05	0.0003388558049067815	-7.932897393260278e-05	0.0002554833092133985	9.206528297244592e-06	0.0004982757350646254	7.812888553557622e-06	-2.2790125537975303e-05	-7.476473302732123e-05	-0.0005252638473536094	-0.0002979954845911185	-0.00019690071356249735	-0.00012251850382383734	-0.001524751232573926	-0.00013001121282475446	-7.453504025902145e-05	-0.0010983321707682104	-0.00012336121695475733	0.0006087991071182694	-5.0753023408515584e-05	-5.504349326049262e-05	-0.00018714244461061715	0.00014478673006920428	-5.7249044863167774e-05	-0.00015019525122930813	-0.00016655843511016985	-0.00020945535363273455	-0.0005359403110561243	-0.00011167531026044676	-0.0004445398445386045	0.00017348886292173048	-0.0003020703019635866	-0.00021189015382232335	-0.0001757578482123832	-0.00011559315886241205	-0.0002268250582271562	6.579305395340243e-05	-1.4815008539899968e-05	0.00011675154969836665	-5.422162418397674e-05	-0.0003109687041243064	0.00033419509373602016	-6.684901791045636e-05	-0.00014793922836230423	0.0046520263417695	0.0003328502508476005	0.0003750024655236262	-7.780267156235217e-05	-0.0002657837108895824	-7.794105755076394e-05	0.0002702531480970606	-0.00017482783678295723	-0.00010633364272932454	-0.00011308119362654875	-5.786839109540378e-05	6.440309188106504e-05	-4.208769867907265e-05	-0.0010937341497678208	-9.210354181347745e-05	-0.00018039102794362093	0.0002720148533373543	8.840143575197089e-05	-0.00041690917710218364	-0.0002793313039086056	-0.00014393916800324084	-3.97708620436831e-05	-0.00046833251065781526	-0.00015244577016561913	-3.523964468551184e-05	-0.00015113722549675064	-8.561342057568621e-05	-7.614639324277672e-05	-0.00018609628453735447	0.0003014952741082324	8.33887934833112e-06	-4.2897458202574145e-06	-5.600270387365032e-05	-7.025385414540015e-05	-0.0002108952319213098	-0.00011088550199975067	0.00018388465267241673	6.850824982756636e-05	0.0008036756860042377	0.00012256529737411835	-7.17870388943121e-05	-9.561367555775663e-05	0.0007048279289631929	-8.00945897779255e-05	-0.0008933677106068882	3.720336843579806e-05	-0.0010213952927734572	-0.00022077412399136505	-2.9907500860848124e-05	-5.0452832375826486e-05	-2.7790089532459944e-05	-9.846174846319887e-05	-0.00022438551829163955	0.00022441666223302757	-0.00015430140492269945	0.0011738775106509443	-0.0002240379774536584	-0.00015735441406746896	-8.239192644888743e-05	-0.00021706252569819178	-0.00022122244571493195	8.521602173271497e-05	-0.00013751632774179002	0.0002588186274947391	-0.00021478916693726076	-3.350909298698583e-05	-0.00016893306905771358	-0.00013199027146649025	-2.0765749113071144e-05	6.093277564189551e-06	-0.00013633857450638475	-0.0001272841354010051	0.002005736282525717	0.00028209589436359653	2.5494289931292777e-06	-0.0003245844534393728	-0.00017055029141497247	-9.745175475740097e-05	-8.853224797091061e-05	-0.0001537416655729118	-5.700699346976799e-05	-0.00014034687707217976	-0.00011491524725834366	-0.00013268995826416836	3.901096988218802e-06	0.00041628118067640673	-6.173770908140069e-05	-0.0004913556953581299	9.57215017327165e-05	-2.345828146872908e-05	-0.00018310223083232405	-0.00017345496997745572	5.1565204750856735e-06	-0.00016334526577764877	-0.0006261533313174107	-0.00047152635307448745	-0.00023221816592817213	-0.00012326992791634122	-8.620402036299805e-05	-7.105268948160564e-05	-0.0001833292737556253	-6.928954719118483e-05	0.00015043165671733193	4.050921807809324e-05	5.510917386733677e-05	-0.0001917802408876696	-6.670457224187352e-05	-0.00019965236201700324	-0.00021327896327619122	-0.00018343205528971617	-5.822838064589228e-05	-0.002100114936180435	-0.00029692732238324125	-0.00011108001355707915	-0.0003508262664659079	3.099550650634937e-05	-5.860223055567607e-05	-0.00010372698515449012	-0.00011423683236228521	-0.00023098775585029692	-2.895989732943855e-05	-0.00019339209268697257	-5.312316104996178e-05	-0.00017338192456553615	-3.6698214685107324e-05	-0.00015163525887700217	-5.099184452535694e-05	0.00010276176787331546	-0.0001829248955646705	-0.00017430060677538982	-0.00023307989661587835	-0.0002011556831404399	-0.000136568605652173	-0.00012259267140088474	-4.662180871149223e-05	-0.0003249457424813624	0.00010536211530220917	-0.00027368310270075685	-0.0001162145908409928	0.0013712887510251054	-7.572173681350653e-05	-0.000611485195190348	-0.00016251443331386214	-0.00012466657917400954	-8.581729953259176e-05	-0.00014565757307221177	-0.0003014514733841494	-0.0001484160084451438	-1.2434672579537945e-05	0.00010051420954445372	-9.715097313307932e-05	0.00047306922884672115	4.870367732092047e-05	-0.00031408955355832866	2.7158032339037864e-05	-7.437837037557674e-05	-0.00015395540725537783	1.459187912184193e-06	1.0027330574490505e-05	-8.554937055718753e-05	-0.00012008376261064931	7.678783377215079e-05	-0.00024704872957528477	-6.276313662874079e-05	-0.00018885878578911753	-0.00016799421066479017	-0.00011450008890515794	-0.00010259544873134241	-8.975644176249061e-05	9.885207282679792e-05	-0.0002079072783216389	-0.00014350590060133354	-0.00022355901947570817	-0.00014168279025917517	-5.44312736809722e-05	-0.0015999089626502936	-7.221088039881645e-05	-0.00012277053888557485	-7.35650388843996e-05	0.0001345038416682356	-0.00014897571542908536	-6.24890774924452e-05	-0.00031138593275487585	-0.0003053983332197527	-9.133093541815412e-06	1.857007870588923e-05	-9.53442893601293e-05	0.00012164610031960232	0.00046133154018785716	-4.34996971884768e-05	-0.0003515327291393222	-0.0003405258226451539	-0.00022207172026790633	-0.00020319413112986523	-7.482210669938079e-05	-0.00012781145907687236	-0.0005638332960084804	1.3894403999371933e-05	-0.0004831020346119193	-7.749058927623484e-05	0.0001436298474337585	-5.308174084566268e-05	-4.645821075666875e-05	-8.209485041058351e-05	-9.071840958075995e-05	-7.17240647691399e-05	-3.7606461717900396e-05	-0.00017190592550904256	-7.127162687385789e-05	-0.00017456029504860622	-0.00020521150106181935	-0.00031286824307484156	7.356114432271793e-05	-6.204619718287004e-05	-7.372210134725648e-05	-0.0001354477996575244	6.792589777265907e-05	2.9332999944466594e-05	0.0005042461232627438	-0.00011094283477064934	-0.001346751447031701	-7.781049982567758e-05	-8.634987422524609e-05	-0.00019346229212158285	-8.951308325250009e-05	-0.0001872468923862469	-4.407255147123944e-05	0.00029419556532663443	-0.000294255199898474	-0.00026604070718579446	-0.00047729975733475425	-0.0001249176883397237	-0.0001779194567133216	-0.000174176852819081	0.0005651919433088281	-9.528838248713445e-05	-0.0003073113063871714	-9.775866664934743e-05	-0.00010625792189834017	0.00018917659224001657	6.98133692730296e-05	-0.00020074357935576502	-1.0953382070182843e-05	-0.000135992457801328	-0.0002650500908579664	-0.00023543244604646592	1.4899468334957759e-05	-0.00010833702545443919	-0.0002121602603384534	-0.0003852452902781869	-0.0002930642398001337	-0.0003303878550911095	-0.0002144654233749155	-4.987981983414565e-05	-6.851901304387517e-05	-6.0208188688510776e-05	-0.0008812407459943212	-9.553338992584496e-05	-8.83332331998326e-05	0.00017062037327226782	5.099412280318132e-05	-3.5821173053578325e-05	-7.808578962701331e-05	-6.01789783272366e-05	-4.7434004339574266e-05	4.5131961150520486e-05	-4.297089972793035e-05	-0.00010669372668170247	3.8924843888537014e-05	4.953268454276204e-05	-8.635497613961703e-05	0.00026551086530433925	0.0002294604207749721	-0.00020308418845207875	-6.142759629707222e-05	-0.00031094823830672995	-0.0001945601348647171	-7.146366798758052e-05	-5.297614580448293e-05	-0.00028700276959804313	-0.00015634154317573174	-0.000200981375238159	-2.2765177105930764e-05	4.723439501982488e-05	-6.006238567238574e-05	0.0004884311659056086	-8.430455516276736e-05	-0.00018173312521129717	2.2058754358016277e-05	2.9148157440111847e-05	-0.0008096170039137121	-0.00022136208708928786	-8.479238399877e-05	0.00023494873996738176	-0.00029289740147867807	-2.7229699382282085e-05	-0.0001256368270270388	-9.145905163629892e-05	-0.00020673333504258101	-8.255016015584471e-05	-0.00012706923220386052	-0.0016038657547272931	-8.166920390498187e-05	0.00014465592438735035	-0.0002049736125174853	-5.8120393675931446e-05	-7.251856985339995e-05	0.0004567114952772101	-0.0013166990503010443	-0.00020334070519697226	-8.400468464219997e-05	-0.00017534450765947562	-0.00011472370397530617	-3.8174801521865085e-05	-0.0003768522899563962	0.00014566224960003117	0.00023828783941727734	-0.00012187421901948441	-0.0001438063574680242	2.5677932132337247e-05	-1.4267571860274704e-05	-0.00010168730133477071	0.00018662423728468773	-0.0001575863255909086	-1.727827569588265e-05	-0.00018478388341036146	5.5653463056483705e-05	-4.901184575291127e-05	-4.656038832616309e-05	-3.150076038996061e-05	-3.585336942634998e-05	-0.0001460583208632547	-5.4216728940266e-05	-0.0002137150436247924	-0.00010547203037866814	-0.00012972575102794103	-0.0001687615358282598	-0.00019029070802364584	-2.600593780384003e-05	0.00013219510355086728	-0.0001467428023127648	-5.721228432088904e-05	-0.00013015441520748173	-1.9295305211916596e-05	0.003448729897385416	-0.00027144417314197225	-6.920232307538962e-05	-0.00031197840864371156	-2.8513409544432163e-05	-3.419135507013052e-05	-7.210743473655319e-05	-0.00015413751192918415	7.664471435911584e-06	0.00025264305697369544	-0.001535271998445072	0.0009348351983561116	7.652060635763383e-05	-0.00011336587454184456	-6.502478356164607e-05	-0.00013316936947671584	0.0004803631572294979	-0.0002666588874759697	-0.00011820972842563676	-0.0004849655689131513	-0.00014389091938929037	-0.0001354362769606321	-0.0001479283563394394	0.00031682975036549177	-5.616411397958903e-05	-0.00025029377819971963	-0.0001903826048753928	0.00016130722802582854	-8.632940840265899e-05	1.6347355771864634e-05	-0.0003245229141982465	-0.0003100789898790864	-8.937668453720606e-05	-0.00025717957762789523	-0.00034347160895737187	-0.0003983057227236347	0.0003705763689284887	-0.00044078163876723643	0.0024562391378670284	-4.0064957562118934e-05	-0.00010652972359587997	8.624880950355641e-05	-0.0006969023826811999	-0.0007755668167753084	-0.0002161822315678047	-8.1627571422457e-05	-0.00027262901084528857	-0.00021421601329808655	-0.001327675344567092	-0.0001042817952900534	-6.462663004931806e-05	-0.00011906301427312817	-0.0001952580369913432	-5.494780307421686e-05	-0.00015125153856494064	-0.0002558761458749798	-0.00017194994305762715	-0.00011274377256896785	5.5400368467577947e-05	0.0004235864142053283	0.00032638402469549466	0.00012206739357205894	-6.950896412390114e-05	-9.126232744394591e-05	-0.00012916976240334155	-0.00021300001566836792	-7.643046442200703e-05	-0.00022517154130981886	-0.0002719254987102912	-0.0001404530784786219	-0.00035868642526546134	0.0001448228001707142	-0.00021282632268558506	-0.00020833179541586273	0.00014978933157685942	0.00033557318014279395	-0.0003689937863614299	-0.0004313349468709662	-3.740620315000273e-05	5.2250424216737756e-05	-0.0001437177854438602	-0.0003026422539217264	-0.0001698936680222274	-0.00013621201381574383	0.00035985307988750507	-0.00011554109696631934	0.0002971941942596721	-9.33900340244313e-05	-6.081080800488712e-05	7.465136373289516e-05	6.595661035546536e-05	-3.723267143558394e-05	-0.000304802071775043	-0.00015978396069168764	-6.64193640060216e-05	-2.59647751691201e-05	0.0007296323663947464	-4.3717989646026696e-05	-0.0003143398962527703	-0.0004293109495215681	-9.294540434336588e-05	-0.0013639820835497471	-0.00026522117475827914	0.00022722949032431713	-0.00010660145659081303	-0.00018475167614542872	-0.0004894740969071009	-9.099803958706469e-05	5.316969016852128e-06	0.0003439437527670751	-0.00018950754356481116	7.321883619032512e-06	-0.00013387612757151415	-0.0001302899822708173	-0.00023492505858711493	-0.00011088372501051393	-0.0002556619052326784	-0.0006279178455196016	0.00013039671313405993	-0.00013894974476083802	-0.0005957013950223906	-0.0007030894939176771	-2.25073650623949e-05	-0.00024861300100176	-0.00010155343303515531	-3.98435158118826e-05	-0.0004581405284170707	9.413333513935694e-05	-0.0002337712998274024	-4.6852957166183096e-05	-3.0791766365555926e-05	-0.00020478511911961337	-0.0001951331378269148	4.2194714969825514e-05	8.781672856708387e-05	0.00016163567147532722	1.2268624152093038e-05	-9.651214732570002e-05	-4.4523978566099206e-05	-0.0001544483326999868	-0.0002518616769483532	-7.172494474926212e-05	-7.901835621380106e-05	-0.00018919687564255904	0.00010676006237114461	1.587578199406963e-05	-0.0003191873161256752	-0.00018122214650307183	-2.894072164358552e-05	-1.6032712614971662e-05	-0.0002799021818064668	0.00011072536580691116	-0.00010916528763999441	-0.00021643936382698698	-0.0003010066133035433	-7.629371882962818e-05	-5.238364080606827e-05	-9.403924422630166e-05	-2.5478132208194796e-05	0.00014743076654580238	2.5838415163474293e-05	-6.048663227840293e-05	0.0004395981605518227	6.760342631694909e-05	6.102470333349663e-07	-0.0003750988357546053	-0.000252966603264755	0.0007569311113066905	-0.0002588721828671474	-8.162271136394172e-05	-5.629098917276296e-05	8.772338306214148e-05	-0.0002028431376593255	-9.460256346844385e-05	-0.0015734919052844208	-0.0006061116107620029	-5.626391072983869e-05	-0.00037099485993213535	0.010628020003260023	-0.00020357060284014424	-7.770245400972383e-05	-0.00032232375465742906	-1.798102688537325e-05	0.0001224057104737803	-6.696196319608144e-05	-0.00011778824617190772	-7.385847408062819e-05	-0.0002976718650837128	-6.0574382007477585e-05	-0.0001619264213444613	-0.0003209720189821089	-0.00013934986591839052	-0.00019324918684232573	-0.0001297815944088762	-0.00010085540555100265	-1.0624775743446053e-05	-0.00012551975380259553	-0.00011483517665372803	-0.0002849368837718842	-0.00023513488150147787	3.061470073202353e-06	-0.00014031536020081404	0.00032160449784538804	-9.095449281423524e-05	-5.805120272572255e-05	2.8195898954541547e-05	0.0001370826136946743	-0.00011187368996873552	-7.977898124027861e-05	-9.317484983513217e-05	0.0015697543885313011	-0.0003874776433243226	-0.001408844829516688	-6.432348908675677e-05	0.000267570655106554	-4.2302045825880684e-05	-8.139218974840419e-05	-5.620299648914229e-05	0.0009642223700180951	0.0003082250781569839	-0.0002900047997953517	-4.427579416679273e-05	-0.00017244240002754245	-0.0003125958826313305	-6.317542669544524e-05	-0.00011039482546841923	-0.0002351901189723438	-8.936431509775028e-05	0.00018480574344851997	-2.5607659749249644e-05	0.00012627381590177953	-7.192136224529629e-06	-0.00024179805356107416	-0.00034676044241743444	-6.538699003419459e-05	-0.00011845383548941699	-0.000298410599720318	-0.0002370742304062073	-1.4866289617684394e-05	-9.815510653369834e-05	0.00011973929690004476	8.3950375781231e-06	-5.963174609384252e-05	-0.00017883308150297317	-0.0003891709988434274	3.076129053871892e-05	3.2498729499090265e-05	-0.00020736118473631935	9.51739134912852e-05	0.0005985773211021579	0.0002079001212780578	8.583388706708728e-05	-8.719542096108517e-05	-1.0727784356504301e-05	6.107969403543497e-05	-9.839610003834055e-05	-4.554710109712855e-05	-0.00019943355477334605	-0.00036395478838848535	8.534803033214555e-05	-0.00018133117850894874	-0.00010000868630513411	-0.00011725488726837433	1.662118107574123e-05	-0.00010867507171599771	-0.0001455950859250372	-0.00024761749093028254	-0.0011872316387241126	-0.00020629794307412225	-0.0004322710230711078	-2.84013357579737e-05	-0.00026420052621845035	-7.869383902144157e-05	-0.0002708070688615225	-5.864916967699735e-05	0.0003637469654807327	-1.8682655897460075e-05	-0.00024012440359284584	-0.00014813028584093196	5.441081170210453e-05	-0.00015101480594520753	-0.00011396711316823395	-0.0001365531525868735	-0.00016438946487583458	-0.00010371781221844591	-4.6883737970825756e-05	-4.4390605632617475e-05	-2.6839305466373634e-06	-0.00014591646986944514	2.4538169418128975e-05	-0.0002504889084094305	0.00016031259519162447	-0.00010004087823751957	0.005245875499545426	-5.5517835388996284e-05	-7.074850817128475e-05	-0.00011916614450094183	-0.00020839109534571802	-6.553838187731072e-05	0.00037224909717947373	-0.00012564770666629606	-8.197539814596447e-05	-0.0004004379326243493	-0.00021080245612349803	2.17485547685107e-06	-9.925597134781776e-05	5.065217796385027e-06	-0.00013551024378864802	-6.0941561236779684e-05	-0.00030315949163714636	-0.00024270859408841882	-0.0001658167202695765	6.736537522290783e-05	0.00037111200200008667	-0.00013216728076262908	-0.00021390892524717837	-2.9533660488217528e-05	-3.453771192392626e-05	-0.00026844577927618993	-0.00031288687774787396	-0.0002375806865412902	-0.0008835082982738332	-0.0001423115459640105	-3.6015588493968387e-05	-0.00022865613374476558	-5.534284832457318e-05	-0.00024196554279930284	-0.00010536842928149246	-0.0001359049587198934	-0.00010827655872450006	-0.0001235992434480794	-5.022845570941788e-05	-0.0013705861153625308	0.0001380978840859751	0.0012337764643421871	0.0005349391700290956	0.00011751124380552975	3.793050216008149e-05	-9.832290364765282e-05	-0.0001316002938760897	-0.0002103161146177167	-0.00029151234883055934	4.733025901149078e-05	-9.153258416346965e-05	0.00010508274126668515	6.744336003357293e-05	5.607352155604296e-05	-0.00015237593559458534	-4.191856849583945e-05	-3.2048285673240674e-05	1.8415132983008104e-06	-0.0004105544016575197	-9.258185682457308e-05	-0.00017730561509505814	-0.0001781963109524299	-0.00011464623708252138	-0.00013907145696064895	-9.924567224153531e-05	5.722972613703776e-05	-0.00016440714641991543	-0.00022552445249079074	-0.00011344715817800933	0.0004712113199881735	-7.611403716891525e-05	-0.00028546385226657796	-5.3504795039929536e-05	-0.00018665440980101945	-0.0001502109333080551	-0.00038096297247676463	-0.000538141558790818	9.231251908841832e-05	-6.0194548587605986e-05	-0.00011933783493731308	-6.294396035706481e-05	-0.00015822258149118465	0.0002933190043298302	-0.00010221555438538231	-0.00024914238147023387	0.0005534445105799976	-0.00022202971202226499	-6.854274042065126e-05	-0.0003787872008964199	-0.00019357424861877548	-4.437157938554847e-05	-0.00017377300008372028	6.48269828691221e-05	-0.000577747971454202	1.3320648057228724e-05	-0.00027982172788904724	-5.740780219231481e-05	-0.00021815497419420618	-0.00017639625259846983	-0.0001947140773158825	-0.00019250967431218023	-2.537796574925111e-05	-0.00014979505190245666	0.00019072588552976815	0.00015667289922123597	-0.0002369454870640783	-0.0002187356083976904	-0.00030534719995129546	-0.0006502024296258107	-0.00027780576214328024	-0.0006020773417790379	-8.812405561259077e-05	6.745746079688314e-05	0.00010979195648718624	-0.00013325244209151362	1.8374614413931557e-05	8.656666202287218e-05	-0.00010201791744566087	-0.0003963720643635759	-3.683877991502794e-05	-5.086307391120767e-05	0.0001585755759547834	-3.8843094818383994e-05	-6.0782612399949445e-05	-7.069648571582027e-05	-3.664351244875512e-05	-4.925600107393869e-05	-7.818282194569586e-05	-0.0001422283389881246	-0.000132331911537742	-0.00013438831509037015	-6.461320972702916e-05	2.848508413811298e-05	-0.00010300155926821064	-0.00019591354264910166	-0.0005444243830083664	-0.00016818925279084326	0.00017244996992994176	-8.639209813658682e-05	4.362569003549604e-05	-0.00038593573827278195	-7.265241745620934e-05	-0.00015207127151494458	-0.0002297789350357641	-0.00014377393661928425	-4.1427194144607287e-05	-0.0002583945371199993	0.0003033625783133313	6.158300793327537e-05	-0.0006898826039821772	-0.0004533982650640166	-0.00023535197293033235	2.867818790679081e-05	9.639208712107908e-05	-1.653504380833194e-05	-0.0010303374170614074	-0.0001876543208523882	-0.00016854602061224484	-0.0003925418475609422	3.0123712845457416e-05	-7.92999063366255e-05	-8.879346525497597e-05	-3.3707455545764916e-05	-0.00017518573713943154	5.254122273876332e-05	-0.00041879586174956013	-0.00010684296926392809	-7.914244998065295e-05	-0.00021610475523078712	0.00040250138865702804	-0.0008456455024620483	-0.00015484354964684724	-0.00011693833735229745	-0.00010686788098904493	0.0006640045905828395	-0.0002666794714059227	5.9645767026989086e-05	-0.0006541712177831668	9.887549777210258e-05	-8.129282035587846e-05	-0.0002937576189232502	-0.0003025452169700589	-0.0001241563509165688	-0.00025056189766511016	-0.00047472859112220885	-9.982134482050524e-05	-0.00010343345091530101	0.0011670864576930036	-7.733422188447263e-05	9.26778206212587e-05	-4.328422657000974e-05	-4.582190920320909e-05	-0.00016807548293413908	-0.0001699562125063141	-3.920492285672079e-05	-0.0001258057631988843	-0.0001759769806047719	0.00014993321166582562	-0.00028965148291629325	-0.00023131608108181478	6.511070397797518e-05	-3.1770285088922713e-05	-3.7018911890271115e-05	-0.00011821404968590092	-0.00010001146761766019	-0.0001620829730544523	-0.00023551870954661554	0.0002476081835520322	-0.00019655096200474524	0.00019249324463471208	0.00029232723852834984	-0.00010058182800782278	-0.0002650650130916259	-0.00032119231754380346	-3.627923528209621e-05	-0.00014649667913946423	-0.0001138302071167139	-0.00026741222671186057	-0.00010483697019743	-0.00015576311409704207	3.738493825484492e-05	-0.00013776342192270085	-7.372742696634381e-05	0.007084742478343324	-9.666875826871002e-05	-0.0003538707355546441	0.00010163625131177406	-0.0017956475452617154	1.5034085346559975e-06	4.6976503259989555e-05	-0.00016430484167298024	-0.00017436031722695204	-0.00011295640865345695	-0.00020232004751657496	5.4994684119488404e-05	-0.0007846398541218391	-0.00017203999598004396	0.0002820949953989955	-0.00022429655988287413	-9.30746881909933e-05	-0.000858708119355592	-0.00017799050654794833	0.005011864099458988	-3.241134413634601e-05	-0.0001724553363818382	0.005264462497582255	0.006788505691279567	3.3398264500173155e-05	-0.00016106633353935924	-0.000440895068637352	0.004611994211053023	-0.0002134737466327558	-6.12245628039383e-05	-0.00011209719000429521	-0.00016308372446704976	0.0005629338626516808	-0.0001039347375022467	4.1326501058454575e-06	0.00041867765153481666	-0.00016238002015760185	0.0017647766707161725	3.583235726291064e-05	-5.317267467789973e-05	-0.0002497946304586823	-0.00021156149757794706	-2.1148544098144847e-05	-7.614415848672322e-05	-0.0012537138383566973	-0.0007985598024958515	-9.684295029589373e-06	-2.0331295018391348e-05	-5.421202426307764e-05	4.7816193030620606e-05	-9.558965948189658e-05	-2.3344536238790113e-05	0.000580431960556357	-1.0837000573024306e-05	-5.595753412346773e-05	-0.00013718549093230933	-0.00028847600125193895	-8.300385061753171e-05	-0.00010601814090157045	8.577515886615199e-05	-0.00025612198720046373	-4.6728568683097483e-05	-7.032216802611197e-05	-0.00023638746329552424	-0.00023298032644951316	-0.00019405112523854912	-6.670221113532614e-05	-2.7979126636443357e-05	-0.0001263611446219769	-0.00020890551303084405	-0.0005189053096158135	-0.00010749043954620884	-0.00034584972223250976	-0.0001840853116958966	-0.00013555803034990895	4.45364555072151e-05	-0.00011553290409802147	-0.0005529136515738092	-0.00013007152308808624	-9.111150152898905e-05	2.7504504017474064e-05	-6.164461001093297e-05	-2.3350958816337404e-05	-3.0389310738824496e-05	4.538700885492962e-06	-3.14771853556063e-05	-3.522431340411375e-05	-2.13446771529928e-05	-0.000518216806265274	-0.0007736315423795108	-8.340160798880829e-05	-0.0005784335666347218	-0.000252830332949029	-0.00027933912323873473	0.00010308836022580765	0.0003869055578140044	0.0008487896651312767	-9.40540841373419e-06	-7.218721413254033e-05	5.950124745457826e-05	-0.00022146128691020311	-5.177711381130273e-05	-0.00018455039128984228	-4.353371977015169e-05	-0.00026647772698228637	-2.7837130451894185e-05	-0.00012605132711793123	-0.0001440419911741965	-0.00020204031643084405	-6.026971690485521e-05	-6.789603783394232e-05	-3.6308144380424424e-05	-0.00030461810985851144	-7.53915435269701e-05	-1.6152802941032677e-05	0.0002867273750016872	0.00021258921379755855	4.5779351917458685e-05	-0.00013346759588678608	-0.00017833400077341927	-6.423688751999658e-05	-6.533762892407626e-05	-9.270801947393643e-05	-0.00014560838711736348	-6.958764959381093e-05	0.00010924317063820186	-0.00022428235604615243	-1.7935404705357056e-05	-0.00012324686457551267	-5.6643481984062734e-05	0.00021965212321369346	0.00011377158895788262	-4.1245931189127674e-05	-0.0001195906843014627	-4.788459612888831e-05	0.00027493413729820845	-0.0001595302392177279	-3.975237001069029e-05	-0.00015301485997844768	-8.619298373319635e-05	-0.0002449981542882443	-0.00016764289177128536	-0.00014825658953572177	-0.00023082396580605358	-8.798140973832578e-05	-0.00021046577557174884	-0.00033310482313447955	-0.0005709231260995349	-0.00025217596971060185	-0.00046779604487935363	-7.869292049999579e-05	-0.00043342656008662204	-3.461619021192966e-05	-8.478719118323831e-05	3.2649652849997165e-05	-3.361621052054224e-05	-0.00010098132551507297	-0.00026073983174919573	-0.0001497430266666408	-0.0001987911587869801	-7.772011291175661e-05	-7.314942450149429e-05	-0.000640158841077182	-0.00010396860453234163	-9.748987164827839e-05	-8.091190955611911e-05	0.00019364880737871994	-2.553016771859052e-05	-9.890674377916481e-05	-8.940176005629925e-05	-7.313461042103026e-05	-0.00016672478738026525	-6.940271161094948e-05	-0.0006613463696739916	-0.0002530725500031871	-7.466532349753843e-05	-0.00013707082075783533	-0.00011483809410379771	0.00023330359791955908	-0.0001531220299709698	-7.100460625588066e-05	-2.9228724373754073e-05	-0.00011136474074948772	-0.0001252629796855231	-0.00014006734329474478	2.6911201363847634e-05	-9.358502999410363e-05	-0.0001958825593121799	-6.712668671297923e-05	-0.00026760747216538833	-0.00042020539681922206	-5.336874936595898e-05	0.00020166595065548957	-0.00016827798426786504	5.4983043293338626e-05	-0.0003691411190423154	-6.684868981142563e-05	-6.283117348175256e-05	-0.00013744852773320333	-0.00012107692316464792	-0.0001652390313260954	-7.73217049549313e-05	8.961694998569783e-05	-1.6723960749652078e-05	-0.00024231008528741206	4.308045811017675e-05	0.0001723435129930007	0.0006155686040039513	-1.8857408984908885e-06	-4.6000204392851914e-05	0.00015358075498651585	-0.00021989657430509282	-4.270641778808147e-05	-0.00020964496644376742	-8.386933784632195e-07	0.00016677620776834676	0.00010226132844553234	-0.00013788061720995486	-9.397278948043373e-05	-0.0001146965977709468	-8.980730133367144e-05	-0.00032076137119352077	-0.0007261073738407902	-7.801866897538962e-05	-0.00013780983702131304	-0.00014161286389645106	0.00028337813474850764	-9.655819578876253e-05	-0.0002967553353006744	-0.00012066797000604798	-3.3189075854613494e-05	-0.0005648020218654748	-8.722267217178745e-06	5.445743892545704e-05	-0.00010391401399167278	-0.00020919647586905337	-0.0003208883875677684	-9.735107734248918e-05	0.0001215517211519371	0.0003175833863454415	-0.00017745294070140716	-0.0001078629780914085	-0.00037223560143741864	-0.0001073157809224239	0.0003856980657337035	-3.8185361110542796e-05	-0.00011260044349089647	0.00024180093659647905	-0.0004295905879231878	1.1791336043952345e-05	-0.00025075215933700716	-0.00013878788729657123	-0.0001363176735184961	3.826042543855949e-05	-7.656039409186411e-05	-7.017151303461868e-05	5.729108147215599e-05	-3.7157954946653515e-05	-6.090698510887579e-05	-0.00030583951350524784	8.609156560298182e-05	-0.0001586733031874985	0.0002113097422559819	-7.978448358828216e-05	-9.72568564693847e-05	7.06685347965038e-05	-0.00024037434000547285	-0.00011420487107611539	-1.6742640600480197e-05	-8.473423351069738e-05	-6.670119043867791e-05	-2.2276776362903397e-05	-8.576138311704932e-05	-0.00012091593048781235	-3.851699498924171e-05	-0.0004033439492834174	-0.001870282987818538	-5.4765115558793276e-05	-4.5661549897111253e-05	0.00013483019569688178	0.00025078332784162253	0.00010279110957489514	2.6087314580284717e-05	-5.2086537212757164e-05	-0.0001527690628243106	-0.0001017117854710627	-0.0016020956758764126	-0.00013222774862388508	-0.00014733108112550952	-0.00010497607003182877	3.332077023656888e-06	-0.00016111639096478872	-5.619297977528291e-05	-4.209553461554432e-05	-8.247185268351001e-05	-9.842019152339653e-05	-0.00013859688142138713	-6.110633599104322e-05	-5.672952205573189e-05	-9.464292421687952e-05	-4.507410147357424e-05	-3.258118389845536e-05	0.00028414232378522214	0.002315233145614277	-0.00016516804714506396	0.002096301936798282	-6.243913981689294e-05	-5.1826419573672e-05	-7.33085467819706e-05	-7.951725434131708e-05	-0.0002578189698964965	-6.0335007292593074e-05	-1.9318221401938047e-06	-0.00013979711321956278	0.0006073843587645382	-8.576772104619482e-05	-0.00022373594696195058	-0.0001374425195941149	4.141511924678241e-05	-0.000152009589933495	0.002934980848038421	0.0015927196246858773	5.3242722020867156e-05	-0.0001027249042837341	-5.483937109417727e-05	0.00013124341396803402	-0.00020394234397966307	-0.00011226061344014456	-9.928585899878505e-05	-0.00028683154840337136	-5.044152825467613e-05	0.0004299516851873949	-5.929377410490562e-05	-0.00015782476023166114	-2.2914725892338803e-05	-8.105181543424109e-05	0.0001372952295542566	0.00010163824994358264	6.41320437091501e-05	-0.000379236173785828	-5.1031692411521165e-05	-0.0001646675801593247	7.243755240569407e-05	-8.080318597890245e-05	-0.0001528041536391308	-0.00012754954245829594	-0.0001049170069278864	-8.156392526706852e-05	-5.261366729518112e-05	-8.68253577097262e-06	-0.00020482890157027303	-0.00036146717982555676	-0.0002204862457270437	-0.00017183540345347732	-1.5910480999571667e-05	-3.7412709972137104e-07	-5.9889789193492344e-05	7.956290412156076e-05	-0.00011004398434451066	0.00019590000748512042	-0.00021291046617795306	-0.0001541880692323074	-0.0005175096177172338	-0.00010524565439715777	-0.00019949120566752152	0.00031502548630245737	-2.3464971012495065e-05	-7.005244459879624e-05	-8.030202145954561e-05	-8.773701424183012e-05	-0.00016041743422086976	-0.00011507829433226658	1.1551222276062228e-05	-0.00068583637240195	3.257817043838048e-06	5.603438169255695e-05	-0.0001777335706944075	-0.00011327889693078195	-4.106701720419972e-05	-0.0005614866181957146	-6.229528135280398e-05	-1.1308717448348868e-05	-8.558839664182258e-05	1.847864820628889e-05	-0.0001459110520694225	-7.15996543298736e-05	-9.809521853225654e-05	-9.353171250633439e-06	-0.00013242910664251555	-0.0002510729100774686	-0.00016758754580141567	-7.206473294020172e-05	-0.00026707920874567145	-0.0001987678789725525	-0.00010417570984166372	-0.0003700873778995871	-0.0021019318995410307	-0.00017258538490793119	0.0071556729421192655	-0.00010089465234005598	-9.451848896949218e-05	-0.0005220251790733765	-6.741928200197617e-05	3.8004964177000905e-05	0.00010963821313696497	3.6127677439326533e-05	-0.00016144887512537065	2.767726098196045e-06	-9.223081867117897e-05	-0.00018044443006478647	-5.969307194416812e-05	-9.899597467807724e-05	-0.00024883905640351895	-4.5962690335750605e-05	-0.00020040204098664805	0.0002818418919078892	-5.270733299756834e-05	-8.777020588290222e-05	-5.920277047978278e-05	0.0001373716124568882	0.0007305304459046235	-0.00016985916593442764	-4.6707460107415206e-05	-0.00021994494653816327	4.365335797558799e-05	-6.985559012587188e-05	0.00013903020279855863	-4.4632632805909516e-05	-4.9783691097962414e-05	-0.0011103110336842532	0.0001960407307130687	-0.00013711410666104564	-0.00021378397858548654	-0.00016992201541120617	-0.0014532258895192678	-3.1045910503095566e-05	-0.00028130435252958995	-0.00011992747796115619	-6.560770020551797e-05	-8.273367746155172e-05	-0.00022768457896343142	-6.492748027230212e-05	0.00361185133468854	-0.00014558449930324508	-3.327914915936382e-05	-0.0007301898667242499	4.389144677057024e-05	-0.000539178312991414	-0.00016433818687565185	3.8781916882260776e-05	-0.00013816188882877656	-0.00023776057097576892	-0.00037943883067574613	-0.0017915471028558385	-4.8242010147381975e-05	-0.0009892964746846477	-7.786043895165293e-05	-0.00022622968854656505	0.00013222526488813847	0.0001358633525049977	-0.0002686428952194109	-7.677910695615913e-05	5.7035470208362384e-05	-5.227656871893378e-05	-8.067872901246502e-05	-0.00010505886326534625	-0.00017269714756085644	-0.0003909126058197564	-8.838610794803313e-05	-0.0002173559728814921	0.0008058389572283127	-7.269380700505076e-05	-5.401879398597261e-05	-0.0001039233062010695	3.334521907594695e-05	0.011655385370559868	-0.00021053186821593867	1.245492444169735e-07	-0.00048360396838418305	7.847521118689268e-06	-0.0001424613991351741	0.0001540543189948643	-0.0003997614597219499	0.00011499062014322014	7.701200214212601e-05	-0.00019081153279398955	-0.00017412977590537456	6.678800770185258e-05	-0.00018915715470357614	-0.00010218348212896768	-0.0003311250396147965	0.0009839212784581645	0.0006745052711751755	0.0012112449972490715	0.0015725627406399005	-0.00026486067842243933	-0.00044770998175831274	-0.0005487545395973495	-0.00013063243174118273	-9.949529178615532e-05	-9.03283154091039e-05	-0.00022232211852609988	-6.624184428522298e-05	4.636931201498851e-05	-0.00018459062559932367	-0.00011880760073283278	-0.00012822356889863115	-0.00010370157939206219	5.065456584637508e-05	-4.5036997492414745e-05	-8.790964915322136e-05	-0.0001353860592006915	-0.000142987046927782	-0.0001744761882514096	1.2310694265553222e-06	-0.00011170167410686644	-0.0014956842729761932	-0.00016229077170869284	-0.00019806656949592294	-0.0002735049921088907	-2.8105120495286488e-05	-7.836950542639702e-05	-4.647209199615717e-05	-0.00020302669607472025	-4.706476403486954e-05	6.711841122332714e-05	-0.0006292438799353491	-0.00020660657504099477	-2.6064984407030595e-05	-0.00012531453052515236	5.662158743635273e-05	-0.00020572800993069656	3.257102406150406e-05	-0.00019515799189401826	2.22994294206197e-05	-0.00011784101311788658	0.0004059221185404043	-8.677886325277927e-05	2.1431790103927717e-06	0.00010331570648652553	-3.482806225760059e-05	-1.38548990057393e-06	-0.00020925775666610363	-3.0244992072064625e-05	-0.00013505154971612664	-2.746968688702299e-05	-4.76188179594865e-05	-2.0489486741721476e-05	6.496998846515322e-05	-0.00028628774267849545	0.00014699273222109244	0.00015028599537983514	-0.00017821374436301367	0.00017610684721556185	-0.00016887639719942872	-0.0001792584977654684	0.0003062599428158021	-0.0001731172996415682	-6.34513552041022e-05	-0.00012284804407095563	-9.033623424459353e-05	-0.00018895065065334195	-0.00011020576984383632	-8.247677780731964e-05	0.00023415820771803861	-0.00021552647448313934	0.0003256337791266473	-9.001813404669619e-05	-0.00022123045819723617	-4.831703472382041e-05	-9.778733038751206e-05	0.00020351415448385227	-0.00039071414654093614	-9.415840214844114e-05	-0.00010189745844690808	-2.924628116994372e-05	-0.00015405028660849042	-0.00021573916353250774	-2.4188258967343083e-05	-0.00017075131544709045	-0.00026600740698605213	-0.0001671388885234868	-7.350298575953145e-05	-5.558983991492748e-05	-0.0004404293493910294	-0.00014986435164346685	-0.000113803314494715	-7.589267137299432e-05	-3.162100348282567e-05	-8.696227572826036e-07	-0.0008095318382401466	-0.00011161620728100507	-9.370419186780834e-05	-0.00041955518955162033	-0.0010853861144657546	-0.00014778120790570238	-0.0002958844639345837	0.00010194360099712401	-4.114196831110492e-05	-0.00017424467053666368	-7.358007399835329e-05	-4.001893592483747e-05	-0.00016224999971253698	-0.00023905701302213208	-0.00017577667680431406	-0.00012496456526484505	8.23899573992714e-05	-8.527403390239529e-05	-0.00013692888116983946	-9.287519387707301e-05	-0.00018805524641182935	-0.0004339367845498376	-9.678945084519002e-06	-9.141164237191104e-05	-2.8025710385874135e-05	-5.931294567117622e-05	-7.586766909975031e-05	-4.240341915812565e-05	-0.0001849454719754226	-0.00017451130071274	-0.00016373019081450906	0.00014339953028001304	-9.855610250024605e-07	-0.0001423326695977998	5.842774725755181e-05	-0.0002003104954068947	-0.00028508366114111543	-3.5646558775940425e-05	-0.00017856454203277463	-0.00016029429544715985	-3.297267671636727e-05	0.00013236044547889974	-0.00035918192928951825	-0.00015809671181741584	-0.00010391221294361305	-0.0002396070126594433	1.9995146862678544e-05	0.00012840613129710507	-0.00022560800468249156	-9.165860841006501e-05	-0.00026344086437564337	-3.97915346237e-05	0.0028416144074572595	-0.0002181644391522971	1.12587454956663e-05	-8.801216583170734e-05	-9.796188090908674e-05	0.0004086108385895808	-0.0001231039375077645	-0.00011914259164938666	-0.00015383380483570668	-8.178186864251299e-05	-0.0001615734641171067	-0.00014288712997146611	9.505646414318361e-05	-0.000173839586880016	-3.916255233927311e-05	-0.0002154865615283709	-0.0003283791854842001	-2.4597615504771484e-05	-0.000285221110187929	-0.00018712150161063424	-0.00016895202768751948	-0.00011655994392225432	-0.00016526373425956194	-6.88359885489e-05	-0.00013769339479070022	-0.00013757597442064446	5.961978677857536e-06	-0.00010452470153748928	3.681910385149466e-05	0.006610986029031396	2.015511201223282e-05	2.6675302105339556e-05	9.749252580958096e-05	0.0001320331364717246	-0.00020283910038270975	-5.304250044877098e-05	-0.0008778692276964607	-0.00014839964922432508	-4.7315068138699276e-05	-0.0002887244678894992	-5.220949699735076e-05	-0.0001475368417480035	-0.00011486607652585726	-0.0007330581079088212	0.0002919440832932478	0.002843296168117717	0.0002020164207857886	-0.00025067969882946415	0.0005151383948429516	-7.227047001763875e-05	-0.0001687295334520795	0.0004561332697904711	0.0003985952525610789	-7.566328099738493e-05	-0.00032423309974652413	-0.0006305213331031265	-0.00023893710002746964	-0.00021711351728277112	-8.069524093725651e-05	7.777925241227858e-05	-8.55586839408472e-06	-7.79735437524702e-05	-6.205231714751868e-05	-0.0004030561944590715	-5.935875397925217e-05	-0.00014026883440448765	-0.00017608331274051128	-8.281916906160216e-05	2.9641759172544243e-06	-3.170388573321561e-05	-0.000301249275617021	-5.7945037787209846e-05	-0.00011050237229784611	0.0004403815873292589	-2.0443546793142557e-05	-0.00029391442694640997	-2.7502442381232875e-05	-4.180495153982457e-05	0.00012772092933498945	9.192974775833634e-05	-0.00010657605951000508	-0.000232169847915177	-4.642766815880202e-05	-0.00021513475532798044	-0.00013746853960979103	0.0002934632110773917	-0.0002819879320237068	-9.7252371335638e-05	-3.392355925469714e-05	-5.3291152120511075e-05	-0.00036297177368561955	3.901174168941797e-05	-0.00018553085490700505	-8.962370026498008e-05	-0.00018509374873533686	-6.950601862182628e-05	-0.00010595896066867347	-0.00013554090513138878	-0.00040439639176209765	-0.00033557153888523565	-0.00016452930423315788	-0.00014598775383754752	-0.00019067074991780246	0.00035400511002145555	-0.00017380265151932523	-0.0001667797774662622	4.849129476809164e-06	-0.0001394892027209389	-0.0003171123673462725	-7.378875730281626e-05	-0.00010558232321878458	-0.0010129878132888338	-0.00030409696512930797	-0.00018845827702908017	-0.0001357257606286597	3.068075940514914e-05	5.6459369191515964e-05	-0.00030528953748221085	-5.942484340901014e-05	7.936931446791631e-05	-0.00012120541036792183	0.00022025540808760614	-6.882409225273866e-05	-0.0001525570853679026	-1.364508476386109e-05	-0.00014354505735264905	-0.00012193596374325033	7.146012844598241e-06	-0.00020011375197180533	-1.6594348138819934e-05	-3.2703609442144654e-05	-0.00013917745133264672	-9.164172708649337e-05	-3.052580220982887e-06	-9.010658574130794e-06	-0.00042972596374496447	-2.432487104780776e-05	-6.112214688040335e-05	3.582871654776177e-05	-3.436218736349909e-05	-3.7485969928147494e-05	0.00013175704815418578	-0.00017728189569696554	-0.00030254126518396764	-0.0011669671440603185	-0.00016209336867829783	0.0007033719422758184	-9.275810147951978e-05	-9.6316225548193e-05	-0.00011092401861373238	-0.000222320306300994	1.84755592246799e-05	0.0001736478077263204	4.3290921050419704e-05	-0.00010537619850709855	-0.00012855726378764145	-0.0002542363379844541	-0.00014067651834193297	-0.00010898252619945053	-7.148400655612918e-05	2.7893979061895655e-05	0.00010394032364008313	-0.00013992851255208562	0.0005633822057550451	-8.219960202550145e-05	-3.271698477616481e-05	-0.0004918236157959598	0.00015966034451899685	-0.0003058169017106467	-6.199230747303373e-05	-7.156675636673408e-06	-8.421119598481472e-05	-6.823319014726535e-05	-0.0001804581978527576	-0.00010690567511153193	-0.000164630816284046	-5.531401765934319e-05	-0.00016831810425086148	0.0003844970327070162	-0.0004203383690753972	-8.534093502423597e-05	0.004520358016378477	-0.00012231353900419396	-0.0014278082384550249	-0.00016352055364089537	-0.0001252252025146821	0.0016345548614661904	-0.00012061796554225894	-0.0001630738604282687	-0.0001252069155803446	6.388991953621816e-06	-0.0011851696390109566	-0.0003419872307912539	-0.00026044884380411315	-0.00017545895864859196	-0.00013877135788373392	-0.00013177520049455305	-7.02648646610928e-05	-0.00011322706015657503	-0.0002752042636261435	0.0002205967992000951	-0.0007996915559153844	0.0002446791913536446	-0.00026270995898633844	-5.2498146253059825e-05	-0.00010690006041241015	-8.228859727012871e-05	-0.00012186796637842936	6.078484330365741e-05	-1.8598930923891986e-05	0.000795486421425817	-0.00021227859426076952	-0.00044885417668725786	-0.0002138735889413999	-8.868476164209724e-05	-0.00020613854882312716	-0.00010914082015030747	-0.000339504055817686	-0.00013004696843776104	-8.698777879211975e-05	-0.000134812617733056	-0.0001418311162950982	-0.00042498556201340544	-0.00021000274953264161	7.629792681127632e-05	7.879878090357192e-05	-0.00022593785708164389	0.0011093258611568836	-0.0003574528709123637	-0.00010940639762159272	-7.946528094352601e-05	-0.0003687687035820351	-0.00014113063376191025	-9.650535489080905e-05	-0.0001369421916847386	-0.0004119359244476766	-0.0011066024972031874	-0.0005857726802185018	-0.00030178341108935176	-0.0001827135182474326	-0.00018261001109291154	-9.890762683470097e-05	-0.00030146719221376333	-2.2986355554247302e-05	-0.00028064719391014356	-8.262195402800286e-05	-0.00012178180436916666	-0.00021618254675456096	1.2692071967031414e-05	0.0008279877516510546	0.00018864812978803392	-0.00015357483334980067	-0.00028899214343128195	-0.0001656124985945674	-0.0003130766145426626	-0.00047539643317463364	-0.0001524818542367857	3.153811699528303e-05	-5.848410122844887e-05	-0.00015217283132756506	-0.00030204655147411685	-2.21207980739443e-05	-0.00026699025855785795	0.008100050016910687	-5.375615974108085e-05	-0.00010045263348473061	0.00015602586578736821	-0.0002423971066001195	-0.00010454102841822542	-0.0002093481777270969	-9.351291716969803e-05	0.00038578434997624543	-0.00023502445927969548	-0.00010859213238649782	-0.001334860494521428	-0.00013911324003528593	0.00019555641154004496	-4.416791132566466e-05	-0.0009387204445759118	-0.00017616653548268899	-8.469501756104325e-05	-3.3739669091337176e-05	-0.00025904084191783204	-4.1680235996394865e-05	-8.630403052816572e-05	3.852311466155728e-05	-0.0001299207910616729	-6.748869942035867e-05	-0.00013099600964099883	-4.091004841592335e-05	-0.00011899537826110246	-9.69990009739452e-05	-8.698609360401321e-05	-5.854638460898674e-05	-0.00012836722279095777	-0.00011982145739463069	-0.00010363699028039383	-0.00015553149683250297	-0.0001355760800456959	-0.00018853733452482493	-4.7164570360411906e-05	7.871951399070075e-05	-0.00024625574309729617	0.0006956784361979978	-0.00011715734811143576	-3.7890289128507246e-05	0.0001330472420193937	-0.00027185135021160075	4.8857659708636904e-05	-0.00020554142000164338	-0.00016594032102693583	0.00010901703852858947	-9.378190458103953e-06	-0.00017192009303966082	-4.724017572594662e-05	-0.00010972226237056427	9.522967697833275e-05	-0.00011086280039013175	-9.672641021698723e-05	-0.00012294413093402024	-7.664399821715611e-05	-7.997650384169667e-05	0.00018041764377675713	8.59599035753255e-05	-0.0002786448446989637	-3.389958782695759e-05	8.487411471178545e-05	-8.928752463663923e-05	-1.6022638734318966e-05	-1.866812303196095e-05	-0.00043733244235871966	-0.00026535128825288845	-0.0001049894000693767	0.00018452444325224262	0.00010489913221812955	-5.142390868210361e-05	-0.00015799178047656325	2.6837202836570213e-05	-1.268216056441151e-05	-0.0001802488744673901	-0.00010260171964051838	-0.0005174827076448662	-0.0001702494150158772	-0.00010980411992032449	-0.0001316342846753064	-4.222222093571991e-05	-0.00019839129365267964	-6.296070342383319e-05	-0.00012524272092886304	3.1056272668768764e-05	-0.00036999133178057715	-0.00018222516635251894	-0.00035683305098112853	9.822238479754548e-06	-0.00010700034904500316	-0.00015931454983987158	-2.387597825567616e-05	-0.0006122329327299714	-0.0004067144550967376	-7.004496341279055e-05	-0.0002210516874443268	-0.0003478908660980153	-0.0001744700950309582	-0.00017593155048637468	-0.00024030646938755904	-0.000136402563450102	-0.0008308035309937625	-0.0003450873745968235	-0.00020785353140425058	-5.0609415978098744e-05	-6.824025332025744e-05	-0.00026948366630337564	-7.289668069543368e-05	-0.0001975425311903593	-0.00010936873973065004	-6.190026322119205e-05	1.0361951024583618e-05	-0.00010532320553617691	-8.185673098845696e-05	-5.192794436005243e-05	-0.00013685588886988914	-0.0001228002653294	-0.000521534628502222	-5.790480829284154e-05	-0.0007086514107598805	0.0001350336210185056	-0.00011048718099305345	-0.00037827637353441177	-9.608125811412518e-05	-0.0001532573571290174	-0.00014602200512335648	-5.999192573355196e-05	-9.972036155043191e-05	0.000522907230372674	-0.0001004945607510307	-4.3537417391093314e-05	-0.00019929668410001056	-0.00013082311892391953	0.0004936592703657891	9.100888398100801e-06	-0.0002248227797801235	-9.89195568286626e-05	-1.6967327594135286e-05	-0.0004902222620846793	-5.687089030796832e-05	-0.00015419392502015187	-0.0007819955727312517	-6.666016503258252e-05	-0.0002359318321958081	0.00018523508274338426	-0.0004024175163705477	-0.00012200301299198926	-0.0002656341549639584	0.0002180954065770949	-0.00018816141712057788	-7.112929512500414e-05	0.00028611574927967876	-9.318933953474012e-05	-0.00018652280978444897	0.00014874268918951033	-0.0003240213032607464	0.003670307373445407	-0.0005255352126943248	-7.490307905633473e-05	-0.0004975750387741532	0.004144436803216038	-0.00011978592971658886	-0.00015041427638922902	-0.00014482856855945836	0.00014950960335069236	-0.00020364405808808347	-0.00022685336579310233	-0.0003335106456761062	0.00014360145148069464	8.62748166402136e-05	-3.379367986395278e-05	-0.0003123517704066156	-0.00032756770427849833	-0.00011609756794209247	-6.524110477517251e-05	-0.0010853383501150133	-0.0010059566941583982	-4.476142396573278e-05	-0.00023161690736063026	-0.00018004987186513336	-0.00011313737762606616	0.00024505812452324863	-0.0001504228447888483	-2.251528857080161e-05	-8.358815060184919e-05	-0.000169369188104951	-5.896391134964347e-05	-0.00010974215507039661	-7.403000882811827e-05	-6.159126678517377e-05	7.420232657248323e-05	-0.00023734988783878628	-7.652545639712494e-05	2.5582810098347277e-05	-5.5432438072273485e-05	-0.00010138734413914442	-0.00013695949794716736	-7.317974270094866e-05	-0.00039253900975856176	-0.00015787117466042416	-0.00018275641888288135	-0.00014195192172560778	-0.00016299373703608966	-0.00032918045801643927	-0.0002197595151311067	-9.115618058354847e-05	0.002492542271974926	-6.917120171812573e-05	-0.0001301062410856211	-0.00014569079881385433	-0.0002238446298966637	5.48161569160542e-06	-0.00010413717292118845	-6.171168552069358e-05	-2.9388619843802384e-05	-0.00011759211253163948	0.00012011606342522537	-0.00023063004043638707	-0.002348506650397133	0.0005719112784669189	-0.0005279937496303887	-3.5678629676932774e-05	-4.2083287057745884e-05	0.00013312650829390812	-3.2678514460482817e-06	-0.00023945103124090866	6.151174194152577e-05	-0.0022850934811432595	-8.362460409533616e-05	-9.216476950158744e-05	-0.0002939803969036532	-6.75111977709705e-05	-0.00016055462650998078	-0.0002125677407543259	-3.996447164025088e-06	-0.00020550335674221368	-1.0085058947317375e-05	8.159176291047673e-05	-0.0002717184868257826	-5.2552616910415826e-05	-0.0002768822869229409	-0.00020566011847420894	-9.071773811064164e-06	0.00016261888647417985	-0.00019141403822209635	-0.00011011702181467754	-0.0001069954580246542	-0.00014457414198675416	-0.00024796909499898064	-0.00020251873854749386	0.0003920913369416249	-0.00026736352250700506	-0.00027456138966829827	-0.0002212176900985924	-0.00019621480182579424	-3.439681089462442e-06	-0.00012841247489882602	-0.00011348522959880014	5.701665192234405e-06	0.00021339662251152914	0.00043174569401837915	-0.00024427231385435935	9.566179714515882e-05	0.00032863646972173854	-1.2793312009775136e-05	-5.2395487267675714e-05	0.00021700582151333857	-0.00023295451875465052	-0.00010524743033301727	-0.0007308677034519219	-0.00018353662487486798	0.0010329535463929425	-0.0001132994749886144	0.0004030923760136548	0.003090750089104693	0.000510303041041932	-0.00017716357488756175	-0.0004416288155113295	-1.0709507047633149e-05	-0.00017264697594757255	-6.10240348815994e-05	-5.2983887437479606e-05	-0.00016700706171637444	0.00020476057174485037	-0.00010057147316511792	-0.0006443413288512359	-0.0005096463136200733	-0.00014376668723386666	-0.00020161892428211504	-0.00012636082442889378	-0.00013483638809940417	0.004783468494760978	0.0003545502583588158	7.981049814306961e-05	-4.9162718600119325e-05	-0.00019769284984663059	-9.158313091775845e-05	-7.278941057252037e-05	-6.292376976482897e-05	-0.00013167094953777213	0.00017598744841320943	-0.00023695133621598577	-1.4041936670242418e-05	-0.00013909208466352305	-3.354171328735685e-05	-3.572769103741935e-05	6.211613909086948e-05	-0.00013822377045164292	-0.0001775726784781516	-1.9523717914856936e-05	-0.00030988928241838543	-6.943453282646809e-05	-0.0002525519732432871	-9.036615960075119e-05	-5.9009648575233315e-06	-0.0001719344484456682	-2.5348481515009758e-05	-0.0002728993842102531	-0.00012155032561891828	0.0018590266416945978	-0.00012082320795905067	-0.000416504390741173	-0.00018634204949983618	-0.00015976511216526072	-0.00028612726161834803	-9.109865396171703e-05	2.0815532479700908e-06	-0.00032695087279121664	-3.777587064605539e-05	2.74988061015132e-06	0.0006783593372365343	-7.585426933813212e-05	-0.0001453082030175633	1.506460128216139e-05	-5.634696001047143e-05	-0.00022650297183330286	-0.0001464304453573042	0.00021035954897439456	0.0012623030538979876	-8.477300284308622e-05	5.6686027862101344e-06	-6.671846404341615e-05	-0.00029465787922901857	-2.8157550272242475e-06	-0.00025060631632174945	-0.00020454794298578914	-0.00026179909187204166	-0.0002300634040140828	-0.0001253480694968755	-0.00100655980636024	-0.00010070053459500159	-0.0001371660529657315	-0.00012694721554699763	-0.00045092702077544094	0.0001297103875900168	-0.0020041953891286016	-3.53283211983187e-05	-0.00018274755078786058	-7.868612602607877e-05	-0.00012422271118088057	-5.271267485134882e-05	-0.0001555719167424546	-2.8345763380491372e-05	-0.00015110191331495627	2.625015283811194e-05	0.0009264892413534504	-0.0010152767692481034	-0.00016638263659696651	-4.027039986267061e-05	-0.00015807623143174881	-0.00015098065022476186	-6.880852996267376e-05	-0.0001231476164120563	0.00023402908295530107	4.572404692990198e-05	9.665678706756004e-05	-5.132365635676488e-05	4.472353936962835e-05	1.9798029765529935e-05	-9.835285335357649e-05	-6.362345977934727e-05	-0.00018138122473129883	-0.00023451639889117296	-0.0002686876181659499	-6.0062462333589004e-05	-0.00028084151143507397	-0.00021490098264823285	-9.800441563335395e-05	-4.592098785506013e-05	0.00028971445331910057	-0.00015835658182336993	-0.0004435859693736774	-0.00014640305832360544	4.4599829849235984e-05	-0.0001390040130895206	6.58224277608887e-05	-0.00026811681571674355	-4.4817084846857765e-05	0.00014144227978352039	-0.00011756735245648871	-4.702416590533605e-05	-0.00014465329711399954	9.815066113607354e-05	-6.22662787510526e-05	-0.00018567106554139655	2.2925225372326234e-05	4.658449000987203e-05	-4.9193596683204454e-05	-9.150298395601895e-05	0.002229541547073146	5.630457717454901e-05	-0.00012423141109704184	-0.0005205950037567764	-1.6620021870977418e-05	-0.0004144168105201747	0.002778817055601419	-0.00015975572283053697	-0.0002821186288993295	-0.00011290981633567838	-6.128938901480336e-05	-0.0004900342662304179	-0.00021488870658405238	-0.00016974078558356295	-9.823164077954392e-05	-0.0001891989964407649	-1.9746575075493827e-05	-0.0001270828581127057	-6.976112701445689e-05	-5.9816471269636526e-05	-8.252233071999334e-05	-0.00013013119610196807	-0.0002515719555562878	-0.00012730840779180165	-2.8636261303410013e-05	-0.0002874016217929155	-9.955121575184876e-05	-4.951072044355302e-05	-0.00012961737273645276	-0.00030129321499449964	-3.6983882277791056e-05	-5.646850450018301e-06	-0.00013761245366184391	0.0009399276043195568	-7.395091715021693e-05	-0.0001418487871068213	-6.7420141818995e-05	0.00011750407224994473	-3.5065319029762234e-05	0.0001386122727643876	2.8112947529494276e-05	-1.4303336960943785e-05	-0.00011473503770594293	0.00013687019513314015	-0.00011733576249001767	9.551285879859844e-05	-0.0006853534080055979	-0.0002031314650238946	6.128023475024212e-05	-0.0002718650989676002	-2.4206115192451747e-05	-0.00013333799505588575	-1.4482889390068982e-05	-0.00013030477682756113	0.0002789597209574245	-0.00011996666596533954	-0.00021513452141394218	-2.3210049143011102e-05	-6.384901893336728e-05	-0.00027815770151994496	-0.0008893932371563016	-0.00017820584034121585	-0.00010516007143173384	-0.00022719379786882154	-8.176474812971246e-05	0.0016937041220915349	-0.00010909827763161527	-6.890790452493055e-05	0.00010426452246971717	0.00013329393373804718	0.0003673018801713879	0.0012905272095510855	-1.1876100138257096e-05	-9.51759131018421e-05	-0.0009657007451576972	-4.0308413684456314e-05	-0.00018816899426495434	-0.00015611663907405472	0.0013264041412618982	-4.850212082935273e-05	-0.00021165699233823335	-0.000576546624715392	-6.382749864578436e-05	-0.00010014301492542725	-0.00012435877178772033	-5.9943583422856696e-05	0.0013238464202167011	-6.107706599861694e-05	1.7867178399870886e-06	-0.002310117780444177	-0.0006891239860811817	-0.0001666838403733821	-0.0001556267950602606	-0.00010079290589518059	-0.00018779362089380857	-0.0015367120711507064	9.458855738738786e-05	-0.00024351698003676774	-3.499189929809687e-05	-0.0001532844227447181	-0.00014071223680380557	-0.00022509943283599204	-4.3680600975881366e-05	-0.0001423147955614612	-1.278096599766196e-06	-0.00011949806639170199	-6.217133439154489e-05	-2.1743401385947485e-05	-0.0003904315782462918	-0.00013249423698205194	0.0002357596050059017	-7.657400680386767e-05	5.079414997245132e-06	-3.139160450413407e-05	-4.217532116787461e-05	4.832256916609711e-05	-0.00017530421335759116	-0.00011172729280327796	-0.0005053325333051434	-9.587775660031596e-05	-0.0006496729916419177	-5.217348317792174e-05	9.412850773797808e-05	-6.396566455833993e-05	-0.0001609870833801955	-0.00026686232856953874	-0.0002616127378772124	-0.0002852340103822724	-0.00014684391547501005	-0.00016339956349472983	-3.5192056110116122e-06	-0.00014256857765757976	-0.00011068282503849002	0.0021315431304627626	-7.00905742203089e-05	0.00012596059013487892	-0.00010984496634138179	-0.000652397161123955	-4.0344091871768e-05	-0.00016431482527235085	4.655808299413668e-05	-8.744064672148952e-05	-0.00011640837998900752	-0.0002582785753271119	-2.095151720364557e-05	0.0014271741333376931	-0.0006852610994179543	-8.94950101908883e-05	-0.000256301623848349	-0.00014779597413992808	-1.1697247552678375e-05	-0.00011998893244982732	-0.0006866192274698672	0.00010624949484565353	-7.808852808481304e-05	-0.00018491848014582512	-6.455742087365822e-05	8.087143395273867e-05	-5.317985502083404e-05	-0.00013104601674593554	-0.00018842347972141953	-0.00032243064317230764	-5.5094554379488284e-05	-4.565439482367995e-05	-9.41059150890061e-05	-9.237182956916923e-05	0.004130304885033735	-0.0001752694957464451	-0.00021247850917034352	-0.0001998664579162055	-0.00024059218571347813	-6.68889855892111e-05	-0.00010026226656496578	-0.00025096194203490794	-0.00044941463090525483	-0.0005015493087482194	-0.00011729341872473375	9.517737628481787e-05	-0.00027560466888791114	-0.00021962169621064982	-2.382927553553048e-05	-0.00017278129684794138	-0.000788640624795604	0.008974795763394139	-0.0009954714422423967	-0.0006380081229901326	-0.0002484398971707769	-2.9470814616394296e-05	0.0001436278752535349	-7.805917593679518e-05	-0.00011818498654221681	0.001718601115176073	-0.00012616439491700224	0.0002039895571655761	-4.2917961602374085e-05	-0.0002169246762524412	-0.00012414874173130946	-8.93383671613645e-05	-0.0001137844414071195	0.005509029211638353	8.112318616320873e-05	-9.677214939425615e-05	-8.669815005052035e-05	-0.00037260796812258677	0.0005871544510185366	0.00018937165743091193	-5.183450605582786e-05	-0.00013363081894955065	-0.00017431232513221283	-0.00017970855028049198	-0.00021842507311176895	-0.0003566378308440208	-0.00011987279835862635	-0.00010857545868823168	0.00019323536559766528	-0.0002259275979403452	8.534072391610136e-05	8.273582877220905e-05	-3.048591838705374e-05	4.2852455212921396e-05	1.913550141954197e-06	-0.00011574369461400903	-4.3067311718338865e-05	-0.00016364323756180434	-0.0003990837600239719	0.00015939790349155846	-0.00021434096583916273	0.00014926683987059397	-5.8839943127925024e-05	0.00045539311723836236	-6.741756668398937e-05	0.0010594772764065607	4.395632622663498e-05	-4.2593362354707604e-05	-0.00019424386905984923	9.157295330103299e-05	-0.00014001583488947898	-0.0001887924132174093	0.0002600913641037824	0.0009646305191508409	-8.811318867510637e-05	-0.00013456411927281945	-9.144066981907147e-05	-4.3929090432868536e-05	-0.00013177263177166458	1.3381489406329884e-05	-3.2562513068724704e-05	5.674199216926804e-05	-0.00020765082065693914	-0.00013766838490642433	-0.00023369104782135732	-8.340903937465024e-05	-7.484032398901344e-05	0.012689277114204556	0.003792559951960976	-0.0007810063305758089	-0.000466915490555036	4.403656846476124e-05	-0.0002416978802748485	-0.00020585080154875236	-0.00025895419682678446	-0.00014836040393848487	-5.821815752696203e-05	-0.0003362174686391813	-0.00044422558593690877	-0.0002850363604552929	-0.0006476487004267217	-0.0003307964977804535	-8.803637600771782e-05	-0.00029995084412057	-0.00015984421595585291	-0.00012521564385368952	3.616002465189991e-05	-0.00040193508282929184	-3.197758172141392e-05	-0.00034923752167789627	-9.554944977994052e-05	-3.756967149005072e-05	-6.708902696071663e-05	-0.00011502573976055176	-1.2068340972846708e-06	-0.0003296575114557124	-4.2885764458210255e-05	-6.99560761227706e-05	-0.00023743261065910237	-0.0001660372716142683	-5.794775277730855e-05	-0.00042244804823523554	2.025907596075537e-05	-9.471004726384352e-05	0.00044766971377466756	-0.00033936849622879877	1.4499808486206354e-05	-7.665687442989021e-05	-4.358255585987682e-05	2.9283345366337336e-05	-7.158965139160952e-05	-0.0001235469342146141	0.0003753085415464188	-0.00015831859516615113	-0.0001208541623946315	-0.00018475335902399785	-5.5006981309983205e-05	-7.267872394986163e-05	-0.00017660417992976438	-0.00012460072744276913	2.7584325693875395e-05	-0.00020734312474982435	7.792346058221987e-05	-0.00012703906418472564	-3.02642536459535e-05	-0.00016792430087614443	-0.0003606423889889725	4.699632177819605e-06	2.4275923514549712e-05	-7.322095221317884e-05	2.8510041997016304e-05	-0.00027848749023659416	-0.000670094354259993	-0.00014261058445185908	-0.00020223862154606606	-0.0002706274451345467	4.8895583349411174e-05	-0.00013880141392866402	-0.0001997780617611006	-0.00015894173187802065	0.00012860647969652642	-0.0001979849308588355	-0.000147781761031623	-0.00018555736204098482	-0.00019030531242000958	-0.0001637970162548611	-2.1806306038500742e-05	-3.336247411603336e-05	2.930044624906288e-05	-9.725875939044623e-05	-0.00033659083426701864	-0.00019731784044435243	-6.641867989904581e-05	-1.4515161822560923e-05	9.846029959631083e-05	-0.0001987543556322303	-0.00014751515230173166	-0.00014660075460217102	-0.00017284552179668036	2.7307356195411506e-05	-0.00037477512144240414	-0.00013974278849820598	-0.0006373395920435459	-9.344220333708627e-05	-0.00011170427786860569	-0.00032901269176325746	0.0002011876591488191	-7.143085485903645e-05	-0.00010979183303454131	-0.000399162623588677	-0.0009848488241837692	-0.00022719304745575904	-7.73928781794235e-05	-2.7772522666842215e-05	-0.00019307990141085235	0.0007392474754348997	6.42641668578869e-06	-0.0002630140092461631	5.457915432511087e-05	-0.000349301419775302	-0.00020401559552424867	-4.262109075766871e-05	0.0007252965421756656	-0.00013701533701612062	-0.00011425112433318456	0.00018013182763955684	1.3479480531736746e-05	6.0461709998829765e-05	0.00020480326151278892	-0.0002478344661290694	0.005988476301686153	-4.50393100783135e-05	-0.00031140449573889345	4.286972873108929e-05	-8.44981370136106e-05	-3.859055190468877e-05	4.480628265585151e-05	-0.00022424043389228347	-1.3711815874417777e-05	7.346484377024816e-05	-7.248788321404157e-05	-0.0005337689130667385	-5.044140927700684e-05	-0.0002503776136050971	-8.331578932512635e-05	2.981801708876325e-05	-6.706971355190481e-05	-0.00016710489944483264	-0.00031454227529607626	-0.000166781013839544	-6.584237136869058e-05	8.044872675974916e-05	-0.000261702041804408	-0.0002507972498198695	0.0002713106366160227	-9.938300801910713e-05	-0.0002777476962474364	8.741282864234587e-05	-0.0004374297531632186	-0.00016843729938714654	-4.237561454930515e-05	-9.386514045038363e-05	-0.0003115724451664217	-0.00022714770166459096	-0.0002545262118322519	-0.00023343526969071075	-6.220539667146342e-05	-3.516859788640494e-05	1.5167055191061203e-05	0.00017887981648425998	-0.0001666793392475301	-0.00013385134758534816	3.0444373302990216e-05	4.9746017477850236e-05	0.00011696537472010552	-0.00033261394833937745	3.103741112519444e-05	-0.00014320569741758167	3.0962657696575446e-06	-5.415331416245556e-05	-0.00016973261404124932	-0.00028659658198589894	-8.163366976867296e-05	-0.0001268197233222968	-0.00013061617224860024	-7.845996331056545e-05	-9.107449644783346e-05	-2.7105370984755877e-05	-5.670898739999258e-05	0.00013306035630077076	-3.344548331014571e-06	-0.00022086272786414295	-9.476604360600533e-05	3.482728800111124e-05	-0.0003892745614523942	0.00026562174601955316	0.002537829671332396	-0.00011267034344098941	-0.00023070346607432696	0.00010635212177994804	-0.00016848809745130528	-0.0001655791477297398	-0.0001420097786630452	-0.0007829027497355529	-1.7177950827628483e-05	-0.00016821126095113346	-9.019038033931217e-05	-0.0006896090040528857	-0.00025563384475291314	-7.666728905767256e-05	-6.760323021622578e-06	0.0004841978296208261	-0.0008935348080699677	1.121151530514236e-06	-0.00011628806980748982	-0.00022236376559566873	-4.974897924178769e-05	-0.00017771990535250248	2.3878721056109993e-05	9.131283307187965e-05	-3.4374300960970596e-06	-8.597351263670634e-05	-0.00010921575538768973	-7.125431752420598e-05	-0.00016631080890138554	0.00018513627185951214	-1.176616439925872e-05	-7.7072182113611e-05	-0.00013072551106068885	-6.097670216317414e-06	-0.0001588639361829406	-0.00010262108568843868	-0.00012585445153633074	-4.2265220428494904e-05	-0.0001474505527048137	-0.00019953301368257724	-0.00021213913469238514	-0.000162598699216231	-0.00011075312653199021	9.359049985938579e-05	-0.00010095306787373392	-0.00012462182910883372	0.0001277327162880774	-0.001376922998074217	1.4650204731533073e-05	0.00010417159082783887	-0.00022114787140214845	-0.00012268262581636242	-0.0005017762837821407	0.00031381662500369704	-0.00011470050507471077	3.384515462655602e-05	-2.272144472007449e-05	-0.00020906070477597646	-0.0002150820846589461	-0.0001136679303094529	-0.00019479072332134024	0.00029634676186329555	-7.80451810125562e-05	-0.0002208302846722781	-5.3534528809250714e-05	-1.26618020023388e-05	0.0007994415177431573	1.6554929091455813e-05	-0.00014135407467549298	3.440675096222001e-05	6.864998814305036e-05	-0.0001459623692276119	-8.090362954392389e-05	0.00022158399237452427	3.652004042136694e-05	-0.00015631899562657328	-0.0001078790127369425	3.093757750629701e-06	0.011699633918366838	-0.0001304481888383471	-4.568685390500283e-05	-0.0001276543807113582	-0.00010528535947322036	-4.480920766601307e-05	-0.0001234774060772823	-0.00010642538580760608	-9.017088603685436e-05	-8.394279779714384e-05	0.000418555688992039	-9.756598994424766e-05	0.00023314658782921092	-5.2691068672448784e-05	-0.0005913323314786177	-0.00016004841610235012	-0.00018493769769954463	1.5299763387052326e-05	-0.0015293995027560738	-8.468847195975905e-05	0.00225005815930976	0.003974525223280736	-0.00011700921261182961	-0.0007809284325467224	-0.0004992648927037582	-6.49118589405384e-05	-0.00022591477368108094	-0.00011220234550205696	-0.00010168619700203478	-0.00043121650622962435	-0.0002550368381679731	-0.0003858785996567485	-0.0001104033691611323	-5.9341234051085695e-05	-5.163172461923388e-05	-0.000456884218742658	0.0005316478898555998	-0.000287310892957416	-7.029558989441335e-05	-8.360576346745806e-05	-0.0002794544047788605	-7.187397438241135e-05	-0.00017342405555408747	-0.00014734923599639754	-0.00045517799260779606	-0.0001639736365569693	-0.0014173136589893302	0.0006565341031984393	0.0003394154870168713	-0.00013326527781548232	-0.00011661646066467036	-0.0002261325371233073	-0.00025120490254023443	0.0007039520595809989	-5.057940843755493e-05	-0.0006592000419682262	-0.00014966044632755966	-4.365826718286323e-05	-3.072587723769615e-05	-6.405180504011046e-05	2.0215104100554886e-05	0.00013504973751816732	-8.238469709601777e-05	0.0010067912199194045	6.910219210597736e-06	-0.00012629528591793192	-2.422260445465314e-05	-0.00011123316923630838	-5.151510914703804e-05	-9.143604119042266e-05	-1.8223027814663897e-05	-6.865695000679479e-05	-0.0001457513564612098	-0.0002869019747438936	-0.000237458882545315	-8.026216939106232e-05	-0.00012860011167798203	-0.0001504395593429998	0.00020363192195768843	0.00019257996971547815	-0.00028649294229175293	0.0002880584626426165	-0.0001102825407460908	-6.348941783495162e-05	-3.283038112564073e-05	0.00015209932959785722	-8.348921261506204e-05	0.00020904927705805965	-3.08140257039219e-05	-0.00020557699435764458	4.553236724147294e-05	2.8842545598780486e-05	-0.00018974029985221989	-8.256164033455591e-05	-9.463962951766736e-05	-0.0001415125282167936	-0.0004498132111447223	0.0006224963967811912	-4.202391036279366e-05	-3.8309402002494914e-05	-0.00013301116036339237	-0.0003506293509077292	-0.00019283296138398055	-0.00021297846731465548	-0.00014048491313916386	0.0005225224356010614	-0.0002166535313143961	-0.0001129029922845397	-4.153814440920167e-05	-0.00010251634229960091	-0.0001276916658510776	-8.25205116888022e-05	-0.00019056920408613568	7.192618482245068e-06	-4.014275478161202e-05	-3.5148746320914475e-05	-7.024066490556707e-06	-3.473304210213479e-05	-8.489118098210762e-05	-0.0005145682373693864	-0.00012429737922103646	0.00019019442477041622	-1.8821635423402617e-05	0.00018919723389136423	-7.549046372215961e-05	-8.143050675963878e-05	0.00015372575090370083	-6.517358595890302e-05	-8.108573735287143e-05	0.0001340512233162427	-7.297738015613322e-05	-0.00014807190494990424	-0.00014590263578487123	-0.00017309250075117272	-0.00011308716606847986	-0.00023695155283642	-0.00019051247466156715	6.231642491822564e-05	-0.00011882265174496741	0.0006577570399679614	-0.00018448981689080397	-0.0006171232836315763	-0.0005697471868751119	-0.00012486964652640406	-0.0004294572816126414	-0.0002662460751854142	-0.0002615108871022203	0.003545190115269805	0.008198997289585059	-0.0008091326329837728	-0.0009745576369695246	-0.0009741061955570771	-0.00014581801836667838	-5.557109096711884e-05	-4.0246184526548996e-05	-5.8950583654166924e-05	-0.00012775726559667707	-0.0001037043574999876	-0.0004675503670407838	-3.550172989241219e-05	-0.0006651635077886567	-0.0003777210813207321	-0.0007009121501553708	-9.609575265503397e-05	-8.936455311730538e-05	6.858894035647647e-05	0.0008008607696735657	-4.094513344146013e-05	-0.00015713423801791255	-0.0007489581883969533	-0.0003113561237679418	-8.654235372607462e-06	0.0011617839628576888	1.5183164867620512e-05	-2.2428228544584173e-05	-0.00010591406664477085	-4.2982071225477064e-05	-7.074587487531826e-05	-0.00011366484881508388	-5.090290252382969e-05	-8.308659985553338e-05	-0.00016882117776137448	0.0004118823644161723	-0.0003285523035587305	-0.00010467607822595215	4.731169422237546e-05	-9.657962896260936e-05	0.0006398516166361191	-7.60467233398116e-05	-0.000356208125483834	-0.00012669085044627416	-0.0001575692628891831	-2.6239421724293627e-05	-0.0002665724913161641	-9.807422593955379e-05	-5.2588455957469825e-05	-0.00015733411502740424	-0.00021979822517037166	-0.00010323486138253303	-0.000425831878331365	-0.00013002497682158113	0.0008294188673743526	-0.00019264742917998008	-0.0006591382101153915	-0.0006601586513630162	-0.0010440333254522435	-2.6008491684118563e-05	-0.00013477657808341794	0.005337133739838544	4.469866908011858e-05	3.568119481220173e-05	-2.3793167376621732e-05	-0.0007326604195895348	0.00018428487824443288	0.00013854211747812398	-8.46831097189912e-05	-1.5883820123511776e-05	-6.138106538491818e-05	5.76195610144063e-05	-8.91346938778095e-05	-0.00029545866676273705	-4.661427142410112e-05	-5.949950607421763e-05	-4.297992166854604e-05	2.525386650768947e-05	-7.969712952736117e-05	-6.861827902834463e-05	-9.477195006328053e-05	-0.00032842065033424105	-0.0002871494539242747	-0.000351316676083111	8.297005384602676e-05	-0.00027020359897106784	7.805519812633016e-05	-0.00048288049752149333	-0.0002409191085322845	-4.501288405093614e-05	-0.000149899893360645	-0.00021311492172119777	-6.471702001258783e-05	0.0016681141276712736	-0.0003047531722692789	-6.695776456963937e-05	-2.325695225698366e-05	-6.236499594545039e-05	0.0005356569701185607	-7.066235769592333e-05	-0.00021822587035680418	-7.412876765229269e-05	-6.597804965603801e-05	-7.638225866948216e-05	-0.0002514133639346428	-3.199991753454453e-05	-8.430728543779301e-05	-0.00018970845649081498	-0.00010784562482309585	-9.184296176314747e-05	9.22942996676152e-06	-1.9608046622222937e-06	-0.0002650083041514988	-0.0008705583005470189	8.402111728993737e-05	-3.809704455458176e-05	-0.00017398919827561057	0.00015047878232668605	-0.00022115748693419396	-2.272990448081636e-06	-8.457647485521117e-06	2.7152608428717893e-06	-0.00022159211669878004	-7.193928535557766e-05	-0.0003946073459590791	-0.0003411663162769221	-8.818026835535419e-05	-0.00015289023286632129	-8.265788618917232e-05	-7.9491999507605e-05	0.0006363870935685724	9.776776903656857e-05	-8.170353228368768e-05	-0.00010223740190620599	-9.285626899307248e-05	4.836067614797611e-05	-0.00031285656659461007	-1.1228562689044815e-05	-5.55294481248939e-05	-0.00010134625454452222	-0.00014234288881708322	3.138412974525985e-05	-7.773085672992748e-05	-0.00014509025787477224	1.077387227230534e-06	-0.00019025060354659412	-7.716054909982057e-05	-3.495246359202599e-05	-0.0002785647076014813	-0.00021833560007107204	-2.564123864446638e-05	-5.5396674632156755e-05	0.00017048303550129637	0.0003616265247565845	-0.0011878023622276755	-0.00015939276029181394	-2.333212099162511e-06	-0.0001285894280834354	-0.0002449883406466543	-5.580991782499066e-05	-0.0002069029627052972	-0.0003470294592709834	0.0006048986145560583	-2.8924438406694573e-05	-0.00022665022414127933	-0.0003010719630918113	-6.813674971137631e-05	-2.3196825733929224e-05	1.8425753609910235e-05	-0.00011171811163456767	-2.3260228093022708e-05	-0.0001008581150751579	0.007861209056229506	0.0010142927955023467	-0.00016053996812120884	-8.019074429630225e-05	-0.0002509983271013646	-0.0002461396673558861	-0.0001802825584392046	-0.00012845759492217937	-0.0002026463589722193	-0.00020948838130954042	0.00016114094793301346	-0.00010996688830867694	-6.914074534749991e-05	-0.000104247097160667	-0.0020800960581672952	-0.00014200462016421349	0.0003152110771073287	-0.00018619695445252577	-0.00012934403333710495	-0.0011235894520105062	0.0004216699962671764	-7.640454616565415e-05	-7.26609879119499e-05	-0.000504560540075723	-0.00015339404398192764	-0.00011686595772186943	-7.097120440821981e-05	-8.506981346121326e-05	-0.0006207911867378778	7.328303396485457e-05	-5.734575265484665e-05	0.00026042466269071983	0.00011353856396089973	-5.9017099821324716e-05	-0.0002852938261741815	-0.00016415826916050833	-0.00013023150573666486	-0.000195930574298635	1.089090064042217e-05	-1.1712542784088276e-05	4.074839669599741e-05	2.131275774071422e-05	-0.0001364754856322364	-0.0002636812808054806	-0.00034077268031812674	-0.0005167607765432516	-0.00013891578647756852	-0.00011154635942470454	8.085519617358916e-05	-0.000222436250139597	-0.00021773210755379228	-0.0002782368899318962	5.313412972595602e-06	-0.0012117941601816782	-0.0002919636001017619	-0.00019015503552941688	-8.192548003443728e-05	0.0010149919399995442	-0.0001688376224475639	-9.640082492708839e-07	-5.7274822593347016e-05	-0.0001455289523141462	-0.0001476099326005905	-9.417962422046143e-05	-4.058355767399953e-05	-4.864548679310408e-05	-5.219016506394153e-05	-0.0001968719002082262	-0.0002729521604366683	-0.0001441166999519151	-3.34154481398196e-05	-0.00011548593888505985	-0.00013521205179461274	-8.522138808238477e-05	-0.00010578731221647988	-1.0623073260453773e-06	5.211563424121169e-05	2.8832255388580778e-05	0.00014879912113856242	-4.3110577558345556e-05	-2.7238054694603283e-05	-0.00033236023622777895	-0.00038171212306062395	-0.00014963418734862852	-6.924196496010234e-06	-4.4865276408513406e-05	-0.0001228695885005403	-0.00010191679554392721	-0.0004928832754823478	0.0002853006389207161	0.0012936242082751612	0.00022317906284570363	0.00015327071542175775	-4.3472567062089315e-05	-0.0004947382177927431	-0.00014589902382990474	-0.0007034748389829371	-5.49832567294052e-05	-0.00042914742500297677	-0.0001267264259459849	0.00013151085037626405	-8.77338669422604e-05	-8.093051897479876e-05	-0.00021208218861809087	-0.0002904820862618405	0.00023251087748843102	0.000590372848173143	-6.536882734119653e-05	-0.00032385411121873615	-0.001857908235287294	-6.128394535087461e-06	-6.988646073533706e-05	-6.91431645493179e-05	-0.00011354511553195373	-0.00025515432681092956	4.808771435939107e-05	-0.0001094336035318577	-0.0003689816027090632	0.00014492334431610184	-0.00017006732925529673	9.017734248702352e-05	-0.00016017057944714912	-0.00041440417890822813	-0.00013525581577585892	-0.0010836574146236581	-0.0001555128921069295	-0.00012016310173088867	0.00035326038053569897	-7.693868074191675e-05	-9.86047310684251e-05	3.692791261753632e-05	-0.0004053739792029174	-8.482908366222615e-05	-0.0002860063830365441	-0.00033520846034064617	-0.0001069649328643831	0.00014924876659924244	-0.00013565132656558553	-0.00044393047435924794	0.00010882651972336736	9.158698035529932e-06	-0.0004400368738186078	-0.0002087464337975641	-0.0001258398230908098	4.0974372825408944e-07	-0.000172670947576542	-7.299154835104608e-05	-0.0005176762051788587	-7.299599164809503e-05	-5.695956468682871e-05	-0.00029087159935846867	6.7850612793898565e-06	-0.0002553289647005921	-0.00015931038460227233	-0.00011225014617892982	9.904246959013531e-05	-9.145123826754543e-05	-0.0001116180246457197	-0.0003017287845938004	-0.00010645141176890215	-0.00033877172719984773	-1.3824819759106528e-05	0.00048044776199153525	-3.585210780732449e-05	-2.415061510247623e-05	0.00026993842479445087	-0.00019264711782483764	-0.00023949714029275487	-0.00010812770393777384	-0.00025950469112899705	-0.00020236981833302397	-1.1725500544087554e-05	-9.205878484342573e-05	8.337023490624646e-07	0.00017162055008595504	-4.031313726161156e-05	-0.00017152195013253496	2.9096533122347017e-06	-0.00015665183067049704	0.000139799765043584	0.00034447709409915744	6.249144627568947e-05	-0.00016096849744405052	-0.00027530937216358343	-9.35675120864689e-05	-6.198379743278606e-05	-0.00011487852858196378	0.00010699202252315914	-0.00017395678737115407	0.00012791862544115113	0.00017924714899750544	-0.0010291292869645662	-7.672008313903812e-05	-0.00019359496363272738	-0.000228234357287056	-4.6008075185412594e-05	0.00022505697176452582	-3.56640387993042e-05	-5.1073267579490693e-05	-2.9283177942939244e-05	-0.0001608476694338085	-0.0004385868668081513	-0.000323512128874936	-0.0001728693090440577	-0.00019062428374465315	0.00017060150218345713	-7.010057216559509e-05	0.00010362944159628503	2.615005697574718e-05	-3.8886170981584116e-05	-3.304351426170929e-05	-0.00017650809249241466	6.931235302710362e-05	4.597930513064606e-05	0.00010232538965883824	4.630127827436654e-06	-6.363207784600116e-05	-8.088439833052347e-05	0.0011042511708614716	8.782602833995625e-05	-6.689928944652885e-05	-5.6946833137564336e-05	-4.362956626194792e-05	-0.0002366046872415995	0.0006577109525260304	-0.00021048338212834603	-4.067444941235314e-05	0.00017095250149373807	-9.684436486175475e-05	-8.860203429685029e-05	-0.00024690179294144124	-0.00013193731562951823	-6.0502905483310054e-05	-0.00011057976526409943	-6.295490830789161e-05	-0.00023692555943708983	-3.438380332203679e-05	-0.0009413758353546121	-0.0003320814333453376	0.007605538527305186	0.004417387508579773	0.00012548391049556993	-0.0001295267568793104	0.005680678414135584	-0.00010508907900949149	-0.0002728656832716618	-4.5422525943710045e-05	-0.00014116062824066013	-0.00017999520194105292	-1.3727905795912904e-05	-1.6418049931201346e-05	-0.00021319547212660453	-7.578056458432803e-05	-5.10464292392622e-05	-0.0005053055201739739	-0.0002673353721260182	-0.0004594941167356222	-9.818190002580235e-06	-0.0001013573135714986	0.0002301070971757157	0.008219726892557497	-0.0004988122707381008	-0.000416720279282596	-1.4410830077864245e-05	-0.0001503080056812285	-0.00028791487313701967	-9.055046811882308e-06	-0.0002197530963395131	-0.00015107987742669985	-7.165662121582889e-05	-0.0003247263704773702	-9.814391676216255e-05	-0.00045372223228208527	8.461739209534479e-05	-0.000255246408705473	-0.00016460253670319693	-5.4071505720110236e-05	-0.000287678207781486	-0.0002239966382417036	-0.0002394840641987578	-0.00014136216709456013	-0.0001185429259445364	-0.00020810246677931517	-0.0001799523175472448	0.00014864646993364812	-0.0001272126231549169	1.1355510113716671e-05	-0.00015795199931407727	-6.743100903849555e-05	0.000282185092390323	-0.0001865372037233068	-1.485052318433263e-05	-0.0001693118941885786	-0.00025919162434441366	3.9958705844379235e-05	0.005816916398783096	-4.593390630543337e-05	-0.00014624187928049192	-5.101509166243216e-05	1.3421136304173173e-05	-0.0004169229266287729	-0.00017633289992105387	-0.00012364211019002364	-0.0002757157778517233	-3.217508214063071e-06	-0.00022665155046574807	-0.00016676552761533313	8.88799062244612e-05	-9.008252645939833e-05	0.00026197856006885545	0.0001924482997572727	-0.0007429606437440923	-0.0005699827270937966	-5.889061238673407e-06	-3.907355780406372e-05	-3.8841999951589795e-05	0.00016272221433573714	0.003565916966759596	-0.00018906271756220823	0.00019726563304504536	-0.00013943490941299952	6.79657909989636e-05	-9.441887451264613e-05	-9.455457170355283e-05	-0.0003473755645071705	-0.00012930731117311454	1.3638994845751428e-05	-0.00028391488867032127	6.706925019093309e-05	7.956221332814648e-07	-0.00014516931329430167	-0.00027769776489819847	-3.552089639009727e-05	-6.832872125860315e-05	-0.00017867326037631373	-0.00019201087251686998	-0.00011750009082821338	-0.0002104112741792305	-0.00015533792220046104	0.008548422966707837	5.40678065700123e-05	-0.0001209113656311814	-3.339759002911995e-05	-0.0002137924334594083	-0.002632359504634439	-8.209599883378873e-05	2.0771436181785584e-06	-7.726305008565236e-05	-0.00013092906558514797	-0.00023324916719923296	-0.00023102556734521198	-0.00018103538240056034	-0.0002902154454091439	-0.00016161146407334714	-7.651778861817547e-05	2.013102948112514e-05	-0.0003001929051708505	4.688506898346803e-05	-0.0003491828416752876	-8.285971229235964e-05	-5.228363183547211e-05	0.0009629338546322423	-0.0002109932866977939	-0.00018528318394029863	5.087247947691134e-05	0.00021617294093709526	0.00023486235232336028	-0.00015548351240113838	-7.504700530653885e-05	-6.687820344861107e-05	-0.0006837503897352219	-0.00014208863672120477	-0.00025048126656656097	-9.831983814357316e-05	6.148334205228626e-06	-0.00018424254357365138	-2.885318248263799e-05	-6.076724366940696e-05	-1.096294499380373e-05	-3.274390256465373e-05	-7.632927854559087e-05	-8.157646013253036e-05	-0.00015355504451294193	-0.000203579000144692	-4.591139474742327e-05	-6.448950218855074e-07	-0.0001385385482727638	-0.0001939250806766895	-4.537232221876714e-05	-9.181757651546928e-05	-5.8144982252881135e-05	-5.7686156232450265e-05	-0.00025135324800246406	-8.49830546112112e-05	0.00017785218800285386	-0.0004737684896953268	-0.00011524189948226149	-0.00012455886468715037	-8.785028283833645e-05	-0.0011836724956218695	-0.00021838221830877845	-0.00016698253692303612	0.00026858553017070877	-0.00012126179439600253	-8.225998194806949e-05	-8.95707529956515e-05	0.00024567316414767117	-7.816748170612856e-05	3.858639793335734e-05	-2.0030450579342222e-05	-5.54858700457066e-05	-9.303508582693587e-05	-9.591026415940292e-05	1.6527003224011847e-05	-3.93915129883702e-05	-0.00012673338441475282	-0.00020321596721114212	-9.668435154825727e-05	-0.0008684737411722767	-0.00019838115584253584	5.6867662346333504e-05	-4.7599675732564856e-05	-0.0002455712082313774	-0.00015470472920857197	-0.00026143084332128455	0.0007858061617471484	-0.0014902302833919164	0.00017967142103703673	7.197241769161894e-05	-0.00033868993911355573	-0.0003384770258609821	-0.00013468688770960156	0.00010340186244642449	-0.0006425371924189463	0.0001374416700248788	0.00010368652121596597	-0.00022208882024610002	-0.00013327597969245707	-0.00029160375016279525	-0.00032260214480839874	-0.00012417933713022427	2.1546908976638862e-05	-0.00023612902487763174	-0.00024174384976095886	2.1685519479608242e-05	-5.587985766863795e-05	-0.00043756470422507565	-5.6846287469277824e-05	-0.00014540712263086413	-0.00010666574884102346	-0.00010504956773790046	-0.00012795659110221007	-7.568246807802766e-05	-0.0003856212684589756	-0.00018249431805642105	-0.0001698933928492513	0.0002518581941855948	0.00015765563681431459	-0.0002535835773840411	-6.652651771565509e-05	-0.000461061224201136	8.290260617593248e-06	0.0005841026081021333	-7.319282951124053e-05	-0.00021560208855103596	-0.0002099506541289158	-6.376091725068907e-05	-5.3220904355481034e-05	-4.31374073754731e-05	-9.399650121496938e-05	-0.00041024077931531007	-0.00021315368347573125	0.00014711287711127787	-0.00022720238861246856	-5.460622206937361e-05	-0.0001248368256887678	-0.0011339267415032312	-0.000529964444655902	-0.00041867849032665826	-0.0002136047988145232	-0.00023776428930161192	-9.565907036245694e-06	-8.543807716972088e-05	-0.0005720395097333637	5.2946448930047946e-05	0.00018710513481886136	-3.1023568309419324e-05	-7.569126147670031e-05	6.258890660771757e-05	0.0003416949700605397	-0.00021672089334631503	2.4274082601241773e-06	-0.0001976781433732799	-0.00040919107196441245	-0.0002583754529698088	0.0001604306431422887	-6.2715344528998455e-06	-2.46179374202016e-05	-0.00015094537513647815	-0.000418486906983949	0.00044278697157670063	-0.00013607054849842484	-7.16519363404976e-05	-3.9499428563345154e-05	-0.0001015658376693364	-0.00035111409227978773	-5.056253426735546e-05	0.00028108848299273666	-0.000168627857829614	0.0029351551277395547	0.00012376302767465802	-0.00014112243988646637	-8.298728396018742e-05	0.0003127316373814072	-5.911230894753681e-05	-3.568767398677887e-05	3.494254891144746e-05	-0.00022438800199092162	-0.00020386964716899637	0.00021334005324747705	-0.00016354320644583378	-0.00017324924391938889	-0.00013190452165224708	-0.0002613586669732556	-7.120543235007613e-05	-7.710095490214309e-05	-0.00023310556655177744	-0.0008267943076458276	-4.357644921245216e-05	-5.500793739919065e-05	-0.00019492805125864994	0.00015965946884946526	-0.0003869007009481211	-0.00011340816235878719	-9.545692849146766e-05	-4.14239539007496e-05	-0.00023541115523517287	-6.252954387663928e-05	-0.00015016463823659361	-0.00016600305205605832	-1.1687824209130223e-05	-0.00021723801812551384	2.3367255260743395e-05	-0.00024374120223120092	-4.082747794127162e-05	0.00014329477386503984	-8.414991511292719e-05	-0.0001364530893175987	-0.00010151177858645023	-8.454077179130747e-05	-0.0001770301890559314	-0.00010672027858205061	-4.204174979365774e-05	-0.00020618435849767368	-0.00011525222906085858	-8.881035140215583e-05	-0.00040808828418154746	0.0003976133211389753	-0.00033797748855369234	-0.00018728766260331663	-0.000276704334547013	-4.8838428917138625e-05	-6.484728502701685e-05	-0.00014972075777999833	-0.00011482531198313967	-3.29630260348942e-05	-7.100466199612986e-05	-0.00012552944781050614	-3.042927942990271e-05	-7.680091018851929e-05	-6.352568591260404e-05	-0.00018535490327030088	-1.5503194448670023e-05	0.0001209825128279342	-0.0005905933776243071	-0.0003425469891003751	-6.575801352305708e-05	0.0002267859034192426	-0.0004963819034961056	-0.000348446437258827	-8.132689873265449e-05	-8.638954619393194e-05	0.006377860427646378	-0.00014553565059139537	-5.1658289475772385e-05	0.00011852193745896732	0.00019126095648595197	-7.659023103650432e-05	0.0009285859474415057	0.0002858759223871297	-0.00010651079708451463	-9.805852114611436e-05	-9.886602277991965e-06	-2.9097556906999353e-05	-0.00020756058785235948	-0.00016875916379038833	-8.713059415794537e-05	-6.251023446247988e-05	-0.00028736569703457826	-0.0002749673441738331	-0.0001438524850187476	-3.709678528828081e-05	-6.105613069475757e-05	-0.0001541332974441033	-8.471022127778964e-05	-0.00023753749900440254	-0.0001138621471887288	-0.0001792414914989714	-8.84181784683794e-05	-4.037836761390638e-05	-0.0002009284670788323	-9.01968129146894e-05	-0.00010182589307995781	3.876549963772287e-06	-0.0004819058594949114	3.344586198330369e-05	-0.0012752173424722439	-4.987124412096748e-05	-0.00015166430732029457	4.300059986802443e-05	-4.9571313605196286e-05	-0.00012660641012057118	-0.00010804536156550835	-0.00018996653759207013	-4.1793778909396743e-05	-0.00020484846719273154	-0.000274622081505844	-0.0005220844182371269	-0.00013511382624155105	-0.00028723165140602216	1.2049746560717376e-06	-4.004605638902401e-05	-0.00015084403079448035	-6.106237156252138e-05	-3.134014801170737e-05	-0.00012123697095400676	0.002584822017032375	-2.3313833140174192e-05	-7.89574231766062e-05	1.0092693585202304e-05	-0.0010278812603873747	-0.0006405281027628277	-0.00010247882702423244	0.000860466199798337	3.82873195879977e-05	0.0002570883277375679	-6.594988901360985e-05	-0.00017017657358608273	0.00025833041644110017	-1.2211942553408098e-05	-0.0003840583038402121	-3.616922538367702e-05	-0.0001249642880536978	-2.1644925204451512e-05	-0.00011002688054717111	1.8511224754636563e-05	-0.0001253722418601027	-3.283061328829878e-05	-9.175095598238345e-05	0.0004077168641504479	8.336238372043693e-05	-0.0012129109014764195	-0.00015392776987448707	-5.004245950035636e-05	-0.00013578697665030562	-0.00015801415733477086	-0.00010928662263209887	-7.616565405539055e-05	0.00015254622395920845	-0.00017203603021529192	-8.262464915107685e-05	8.786252551387107e-05	-7.034851514859313e-05	-0.0001609678989213189	-0.00011511201691114767	-0.00013049642149580543	0.00014219901901412214	-4.4182811359955646e-05	-0.0011648586337212844	0.004046298584593019	-6.30492954056085e-05	-5.6408891033963944e-05	-8.303308513996923e-05	-6.221936894579256e-05	-0.00016587440044679128	2.41455589236581e-06	-9.110471036138782e-05	0.0002382416649728209	-0.00012562628582432113	-5.077949230579916e-05	-8.452515379767979e-05	-9.449237314617186e-05	-6.170446549420437e-05	-0.0001212369032806461	-0.00012080689125245032	-0.00018750921656275198	-0.00011364957337426373	-8.120197942714144e-05	0.00013634246503759978	-0.0002505067161890428	0.0001231766571890038	-0.00014543508515681248	0.0002299705577756206	-0.0001013894073679592	-0.0001290162615466373	-0.00018628566445334834	0.0001313427844268802	-8.177178720255965e-05	-0.0002235006705435538	-5.569406209273665e-05	-5.470621154441522e-05	1.2624655825463944e-05	-6.445313588235822e-05	-0.00012055236457581632	5.054734231617563e-06	-0.0001228179748714542	-0.0003479162423490291	-8.280006627534796e-05	-0.002591190551416683	-0.0008543122252118783	-7.738193641429438e-05	-0.0003264640586954614	-0.00011416566553279367	-7.862831456966855e-05	-0.0003880159408741518	0.00038343967904551547	-5.8632425312727884e-05	0.00023589295902325073	0.00018756226687794558	-0.0004890232218521859	-2.7449635505053215e-05	6.684989273601582e-06	-0.0001013661071793654	-0.00023636445544432196	6.26973595207494e-05	0.0002641661548791762	-0.00014790816840284457	-0.00019742549736842364	-0.00012267284922478323	-0.0001259560547245362	-0.00018687597739600227	0.0006044249842730206	-0.00026671470133412715	-5.7039318152783646e-05	-1.525544666830744e-05	-0.00010909353586924066	-0.00013772530544212808	-0.00023144108726515513	2.1925448873255332e-05	-3.271646995557172e-05	-6.949146577083892e-05	-0.0002462969374626848	0.00011202196208412926	-0.00034265243742546053	0.00023274672941597089	-0.0004977222155397072	0.000603588272198711	4.013965943404e-05	-0.00020385314378034656	-0.00011889896876557348	-0.0003381862662653764	-7.52106573436982e-05	-0.00036061797225243175	-0.00020028528850054935	-5.5640805756247886e-05	-0.0001123002908627088	-0.00010253694416868617	3.363656921707925e-05	-0.0001616521359937175	0.0033552767188029455	-0.0001852450828441962	-0.00015904974105653523	0.002563825818996586	0.006148203696031625	0.0003703166088262033	-0.0002544108566322342	-0.0003415061633262475	-0.00010952684706101776	-0.00039332175582782483	-8.809886872375879e-05	-0.00032045908351998004	-8.807636472165773e-05	0.00010036469395080124	-0.00028314946210832297	0.00028359942149951963	-0.00010623633527902848	-0.0003043671405961702	-0.00010481575227832888	-0.0003445273373841053	-0.00010823136603298215	-0.00015893036884460937	-1.3742225969744882e-05	-0.0002246406851546679	0.0001938761293842404	-0.00010389940062045425	-0.0001029175270011788	-0.00044529324768350856	-2.8690747744199307e-05	-7.703623169411955e-05	-7.862933350008015e-05	-4.002525131766236e-05	2.903688134106008e-05	-0.0001825525425043571	-0.0002257904243057223	-5.781928988630968e-05	-3.457101264955111e-05	-0.00011048160360125134	-6.186892740968785e-05	-1.9567590371336217e-05	0.0011397403154595842	-0.00021426848443655856	-0.00012988485603173395	0.000263761185043642	0.00011974772063979573	-0.00012244337489347612	-0.00020161959592782824	0.00010495914255845495	0.00010868352145123712	-0.0003695062662659896	-0.0002115488655592094	-0.00016254168296370356	-4.417366667681806e-05	-0.00010250700509709244	-9.566669771706953e-05	-0.0002015237493830878	-0.00027865139254854015	0.00038409334205612687	-5.114037073438954e-05	-0.00017881718403805504	-8.376025499836992e-05	-0.0004596609360492118	-0.00011538482881649127	-0.00019066830493092958	-8.015765145976948e-05	-0.00015458456794197552	0.0007570380985414419	-0.00010909524231679559	-9.102446017547572e-05	0.00012402419857086933	-0.00030686366596422495	0.0001487947137035004	-0.0006231680947026067	-0.00019283283531970074	-5.411290215735012e-05	-0.0007450836975677589	-3.951149189176329e-05	-0.00021482508808411442	-0.00014261960856592478	-0.00021044166491262695	0.0003622610304817026	-0.0001518892216288325	-0.0003072059344683918	-0.00011295979407612326	6.849764935757908e-05	0.00016373671573329578	-0.00032051702010467263	-0.0006737399838354547	0.00018126246511831259	0.0008071536660878382	3.419234866639652e-05	-0.0004929271155349374	0.0007903435721989441	-0.0002784585408050986	-7.421143954736657e-05	-2.4445966546284063e-05	4.7625165694647346e-05	-0.0006713095803210662	-0.0009351415417366682	-3.576590053671054e-05	-0.00015720347606244437	-6.287926276633411e-05	-2.5747374839125406e-05	-0.00014354068478445917	-1.5253024818713136e-05	-0.0003126829262844041	-1.6348303395170345e-05	-8.909984029958436e-05	-0.00012154607931238516	0.0002045008059409634	-0.00034670904859927045	-0.00019388259884535027	-0.0003149738426223535	-0.00011672727670838275	-0.0001839046601735427	-0.00041476691259356935	-5.962381804837351e-05	4.4677838257552895e-05	-0.0002440058193564685	-0.00015460513076943924	-3.873615295709024e-05	1.9190871859387086e-05	-7.783978532235622e-05	-0.0001529772571251928	0.00036392050303728213	6.91021351660797e-05	-7.102186096984632e-05	-7.047952620466406e-05	-0.0009116562996739436	-0.00011483352520862479	-2.7091839378487992e-05	-2.07230950932859e-05	-0.00023161679745516335	-0.00010568473399904488	-0.0003496081700902217	-0.0002491750192771868	-0.00011217731835477717	-6.680487883499308e-05	-0.00011116553898399232	-0.00011571978156642748	-0.00038257292287599684	-0.00014363846397029485	-0.0010461275028416813	-8.186415116856843e-05	0.00022087236192791312	-8.34881793738173e-05	-9.192669350310421e-05	-1.666342517449721e-05	-0.0001655354927562331	-0.00039354602397767444	-0.00021702208081211696	-0.0001516520685439596	-0.00010730678432057437	-0.00013522835171716165	-0.00048528705720930326	-0.00010358031696356802	-0.0003156601827688941	-0.00011613092895138993	-3.6131515098919685e-05	-0.0003635354588485951	-3.838689501189559e-05	-4.175979852398112e-05	-4.948270688985279e-05	-0.00018947763824009984	-0.00016993685160111112	-4.917715276240235e-05	-2.0144625613279378e-05	-3.942425897953807e-05	-0.00022948198825265746	-9.481781867990623e-05	-6.635273462048583e-05	-5.747880273714477e-05	-0.00011634466883123132	-0.00022768167764303433	-0.00011657709037523984	-0.0001307224872231614	-6.363038197131088e-05	0.00011930299092171246	-0.00011017640777972519	0.00011112407506372284	-2.1238493168121082e-05	0.0036109622451069405	-2.6715153905436553e-05	-0.0011352655423747893	-5.588935106437474e-05	-4.617093594446042e-05	3.746454454697198e-05	-0.00022270229280226867	-5.290845314015717e-05	-4.1452241546560784e-05	-4.61938743769394e-05	-0.00015871195649296292	-2.0757527419252133e-05	-9.307910456343833e-05	-0.0001600462674139032	-5.33078553097255e-05	-0.00022931098998569004	-0.00048527913504556916	-0.00016094594992821637	-7.30990803769206e-05	-5.54576738104757e-05	-0.00042967710547661594	-0.00020998717624705758	-7.153176212367338e-05	-0.0001347874793462316	-4.018772452644855e-05	0.0002788947852831808	-0.00018257345164532428	-1.4808880531184397e-05	-0.00017667616511447536	-0.00013848073653250072	-0.00011831154127033041	-6.866684417200916e-05	0.0035040445310151338	2.9223718209274877e-05	2.7647137567029506e-05	-7.523765332863585e-05	-0.00010839666164866932	3.1211071244984192e-06	0.0007939462432562867	-0.00017112781733725623	-0.00016673294947350947	-0.00033694659663582036	-0.00018103874785114888	-0.00017596753518688227	1.8185110081539485e-05	-3.463987722977853e-05	-6.299108326577394e-05	-9.352200015459982e-05	-0.00016053746296496122	0.003166222630857027	0.0005742293519450989	-5.454000235776835e-05	0.0014291128966623982	-0.00018139048953240845	-2.9670579378730944e-05	-0.0005070892242485109	-0.00011913346813229817	-0.0001850509703693713	-0.00019647161970154768	-0.00011657009921599685	-0.00016231331767621514	-0.00013886964048672135	-0.00017725651257364543	8.399658303970319e-05	-1.4072842233968833e-05	-0.00023950639658690511	-0.00014784107170049746	-2.0414168829244982e-05	-0.00031101616809990965	-6.267327811725109e-05	0.0010088339068980486	-3.060463336210594e-05	-0.00035985822714172986	0.010960697593014625	-0.00013741628489809295	-0.0010781675594292324	-9.655137229062948e-05	2.223308825848708e-05	-5.3664553563472127e-05	-0.0002484946103640035	-5.6590447766164016e-05	-0.00016027604103471314	0.0001392731843458289	-0.00044434881400679606	0.00023188545719236524	0.0008217334312538895	-0.00015030097688841559	-2.689448560446179e-05	-8.88759737917994e-05	-0.0017882405482829644	5.82941155911288e-05	0.0005277971298232319	2.7950723907259764e-07	8.871703033741402e-05	-5.7718978635511264e-05	7.046558844411942e-06	4.299374467986637e-05	6.152535520998754e-05	-0.00015191270359412467	0.0016460640689994622	-0.0013898783983183674	-0.00036541868724755715	-0.0008871243654991366	-0.00011755512726868746	1.2976518692438492e-05	-0.00018943022412081482	-0.00022052342994749894	-0.0008651342056481997	0.0043341921137492675	-0.0001609165576580919	-3.0222246607865205e-05	0.000613334962256335	4.8284803629179506e-05	-5.8549738597831114e-05	-0.00036296081303416973	-0.00030896018889487934	-0.00021960862532477584	-0.0006345616793680496	-0.0005121736280298118	-8.193057224497818e-05	-0.00030384010410639846	-0.0006765072426405635	-0.0003457821206892891	3.5091453272435895e-07	-7.197548238894415e-05	-0.00014919623565808973	-0.0002133651757313066	-0.00011369317560462612	-4.093910559251963e-05	-0.00011209382820569216	-5.6816804615723596e-05	-0.00021343203791812814	0.00023774175282814496	0.0007086152275020753	-8.545723661178e-05	-0.00032546616806278684	-0.00028459309044842775	-9.848334837666898e-05	-0.0002740746440774377	0.0006635755858633058	-0.00015560572325573098	0.0017205182174557965	1.964928496521484e-05	-4.7844955992763547e-05	-0.000221433202827422	-0.00036491754796900055	-5.68602390457764e-05	-6.874037163942649e-05	-0.00012148378048040868	-0.00010493109470223367	-0.00021570434724522795	-0.00010259851174709383	-9.664486494832935e-05	0.0004013718802562967	-0.00010562284939223268	0.00025064671960848775	7.832969124489406e-05	-0.00030135014723785936	-3.598939918610034e-05	-0.00011110179834269476	-3.43272628171735e-05	0.0007131335400779271	-0.0012882589784616067	0.0001181003512198197	-2.7673479179864608e-05	-7.341396810717423e-05	-7.68652870812775e-05	-4.092215822593836e-05	0.005129365878768052	-8.857459870330253e-05	-3.733823000660202e-05	-0.00012794173553952917	-4.5548534700661526e-05	-0.001205059980602049	9.934885016741094e-05	-0.0001282970834069013	0.00039886800761754167	-1.3865998032613974e-05	-0.0001409860804770635	-0.0004379400379951005	-0.0001452381936114928	-0.0001702647622511154	-5.825191568893864e-05	7.930282114773806e-05	5.430546145565475e-05	-0.00021022195983047922	-0.0006685639712851185	-0.00018071042454111615	-6.467420607762477e-05	-0.00010740827302805337	-0.0015692935038033387	8.209075403742086e-05	0.0002030304589014744	-1.737753645642687e-05	-0.00017697285409963207	-0.0001767095925650457	-0.0002296043086433003	-0.00011313972576861437	-7.5241171419791e-05	-0.0001701425001898622	7.183988426030182e-06	-0.00020313652100578095	-0.00023659513886371684	-0.00014901118007858459	-3.7084827480004316e-05	-0.0008442594827883481	-0.00012756583929374383	-4.78130191182194e-05	-0.0007420880189707243	-1.7665981121942964e-05	0.0001491190282527161	-0.00016098322936985177	-0.00013655241363350932	-0.0008018377770903976	-9.144141614273367e-05	-2.0445585817994546e-05	0.00012778329383400996	-0.00045380310255611173	-4.5302502673884614e-05	-6.298066447518327e-05	-8.011854455366425e-05	8.004484734263884e-05	0.00013866187944548512	-0.0015315698130754685	-0.00014034190494705554	-0.0002737229505698905	-0.00020952825761400056	-5.184583681455038e-05	0.00010302179131074673	0.0003023384915801362	-0.0008318650493973817	0.001911710266348245	-0.0011165083587661123	-7.332727551685427e-05	-3.8104465259536775e-05	2.4661848298020644e-05	-6.410701667763954e-06	-2.1422571393754874e-05	0.00033922874751102076	-0.0007656043747828747	-0.00011380461475632088	-0.00017147213916106103	0.00014944173043825087	-0.00010102879177152693	0.0003004856188939708	-3.8329882551791385e-05	-0.0006551726002824653	4.029160416809463e-06	-0.00014450867918928766	-4.319825013938974e-05	5.8575417751329935e-05	-0.00020006698931992562	-0.00020614979419144805	-8.164754394099519e-05	-0.0010009807907318717	-0.0004122751931768415	-0.00024005426222540387	0.00017564315593594508	0.00021846011067344384	-0.0001004062960067966	-0.0001445134798861333	-0.00047751697742331333	-0.00014999026073121517	-6.603414026925079e-06	-4.945173340089063e-05	-0.00013950404634249043	0.000150696153273128	-0.00011078001369600695	-6.603540763851282e-05	2.611338220832791e-05	0.00027753976871779665	6.487366362829919e-06	0.00023649888696578863	-0.0001521045281295222	-0.00012119692740021275	-0.00016913266634429008	4.781299740860546e-05	-0.000243458436158518	-7.6049723557489e-05	-0.00021144464617331294	-0.00019742054218809506	-0.0008282092766502212	-0.00014081570302000866	-8.61749574752223e-05	0.00016580544615407965	-0.0004513462724593413	-8.37706072123423e-05	-0.0002972171073514214	-0.0002032738339374348	-0.00017882340016338788	4.7576910453100626e-05	-7.534556181864933e-05	-0.0017509917019919818	-7.983002077917837e-05	-0.00017956234272727657	0.0003525424149277468	-1.296010398172115e-05	-0.00020420632860727105	9.715045048439347e-06	-9.798249086255337e-05	-0.00011704379142467964	5.842384373180946e-06	-0.00015498646807540943	-7.163498154404355e-05	-6.83806540686679e-05	0.0015011881847612268	-0.00017432350695687526	-0.0001462571240348884	-0.00016967109755998806	-5.257681224820564e-05	-0.00018792881267775576	-0.0001864068499593951	1.2229646296962035e-05	0.0002892455270667254	-0.0007613908980015579	-4.5995965493155e-05	-0.00015877987266505687	-0.00020612412889588457	-2.7708881902764937e-05	-4.143421193716e-05	-2.8313578486653357e-05	-0.00011293919825805063	-2.4502863336201483e-06	-5.3518671171919215e-05	8.21298888481411e-05	-3.1624482939941084e-05	4.427179066191629e-05	-0.0001702961906620301	-0.0002921449245197227	-0.00042050765492601173	-0.0001265717147521939	-0.0005352696532402655	-5.736593570484107e-05	-2.7542816869179932e-05	-4.715828461716891e-05	2.3069878301047714e-05	-0.00032084895753096266	-7.781828013034537e-05	-0.00013093968972686604	0.00023237477993703779	-0.00017101089913190703	-0.0001367128222520953	-0.0003141757966131273	-2.2302180547279036e-05	-0.0008534884801733566	-0.00011914900559947305	-2.6429430072719364e-05	-0.00019949675122275893	-0.00026335991337144674	-0.0003434846563253947	-1.3625421889232682e-05	-0.00034272459511601623	-0.00010537239115779751	-2.734576283419212e-05	-6.357578988074679e-05	-7.672770305030043e-05	-0.00023353769053485718	-0.0006505713132511483	-3.7089171806449686e-05	0.0009729543571852184	-1.1315311989400478e-05	-0.0003023479430669511	0.00045496492117049907	-0.0003992932304958471	-0.0004976301547710294	-0.00030878557165000864	-0.00017337047169754534	4.112221410012744e-05	-0.00010203942631488918	4.423630951965574e-05	-4.5004219244618796e-05	-0.0001853556737063877	0.00016995681455860863	0.0001637304464183011	-0.00018393361836099143	-0.00018839420173460855	-0.0001820768286382719	-3.93810229707997e-05	-0.00022623561691450592	-0.0001389899237218384	0.0001410867812821824	-0.0001739245815859301	-0.00028164602358596866	-0.00010500341931029022	-4.351994086371287e-05	-4.555122824153238e-05	-9.76559488076322e-05	-0.00014132342021427055	-0.00012907659002049955	-0.0003181231014546544	-0.00040519309619302114	0.00013333486889013162	-4.202095863740445e-05	0.00031541177521328043	0.00011029540776043405	0.00015647105898221813	-0.00023632044164486344	-0.0001141927242060805	-0.00020889461255224848	-5.57003229164205e-05	-1.5786619450632337e-05	-0.0016524388646495382	-0.0004017591392522927	-0.00024065957658224254	-0.0008124649402920846	-0.00015058503313733303	-9.843698705585397e-05	-0.00017855043273126022	-0.00013087803787747139	-0.000164701884538658	-4.138074254160856e-05	-0.0002553994344408083	-0.00023193456699494328	0.00028766804008685244	-0.00014520706601090156	-0.00017050853108406322	6.25472215779614e-05	-9.83016311444377e-05	-8.11744951012517e-05	-0.0001462579204800604	-9.826761870910448e-05	0.00020134019201222648	-0.0002452591676515473	2.4619731640636814e-05	-0.00022938924332167618	8.1464531352923e-05	-6.635253097959622e-05	0.00022489703618399254	-7.53583096569385e-05	-0.0017062126697633562	0.00010145173695001104	-0.00023874474324166788	0.0004098545367465751	-7.120007054683017e-05	-0.00018780147502856282	-7.499399613047577e-05	3.757608788797658e-05	-0.00017458691787809396	-0.000594129293430016	-0.00018226486799949486	7.200442794808365e-05	2.836582582382785e-05	-0.000465404812213212	-0.00011486597192137756	-6.55534301180535e-05	-6.771138418753957e-05	-6.796105119121916e-05	-0.00011328727901426242	-0.00033226608313214023	-5.2357631425238166e-05	-0.0002126897976792775	-0.0010904254380263668	-0.00015294060648346147	-0.0009930998892701036	-0.0010326680027706115	0.0006008250622771483	-0.00039971327961369933	-0.00030079193256352593	0.0059247611808137665	0.00024449269271446474	0.00014826698327483973	0.00010646362250815216	-0.00013214475682987197	0.00042568374579649265	-0.0001969151703864426	9.575132975488477e-05	-0.0009166592813758439	5.012384616977778e-05	7.607201192284934e-05	-6.730436715477223e-05	7.883145812231954e-05	0.00013988245687770483	-0.00023456804660585524	-2.0864075352530505e-05	-3.6913722088322184e-05	-6.303369140058322e-05	-0.00014637570344531723	3.373650831560062e-05	4.2869901632574817e-07	-2.4898492725750694e-05	-0.00011886464422880476	-0.0002474798734067915	-5.215915648149214e-05	0.0006050463168497699	-0.00014931191713565207	-2.2261706824283882e-05	-0.0002534709050410723	0.00020602701134943055	-0.00021253221151645672	-7.397028275211983e-05	-7.474645896148598e-05	-0.00013002997269781721	0.00015133432942176703	3.726467100849711e-05	-3.099420597928035e-05	-8.324511694120221e-05	-9.394428277476368e-05	-7.382650973391299e-05	-5.7636100606059536e-05	0.003910851756039884	-0.00018120857663229031	-4.783240466181181e-05	-0.0003378173757589768	-0.00046044807761621133	-0.0004238370325982336	-3.311693431066515e-05	-0.00022237427911986265	-0.0004919681147046688	-0.00019649144279080955	-2.295412565830546e-05	-0.00010222923471982992	-0.0006367982543197373	-5.812754565088411e-05	0.0004272742355135331	-3.5200691285666956e-05	2.1952496451182605e-05	-0.00027999088810159447	-1.931382183060376e-05	-3.995350916537205e-05	-0.0003881440519652853	-8.931969001130022e-05	0.00011731730333813139	-3.837765618185321e-05	-0.00014592213173976752	0.0003422743013806625	0.0001195343396409866	-0.0005362272082199208	-2.455532683719456e-05	-0.0001375340466510185	-8.14903436957203e-05	4.105913973543421e-06	-0.00016205756030458085	-5.3718092427952976e-05	-7.524080074006971e-05	-0.00041997076122113385	-4.501787234287636e-05	-3.069908965912146e-05	-9.09949655653675e-05	0.000279109960187826	-4.6025418932665895e-05	-6.59521665640738e-05	0.00036920610553292383	-0.00014093818502536277	0.00011777820446954446	-0.00014429778870340127	-9.713896677493287e-05	-0.00015456802286188903	-0.00037391837422472585	-0.00016382475393528616	-0.0001115693658659783	-0.00017466768873087055	0.000168731412391401	-0.00017650311827270402	0.00021166097114102522	-0.0002348805015659807	-0.00012142815295197432	0.00012341662134394035	5.7692350739972916e-05	-4.548052018205475e-05	-0.00015092171985519096	-0.0001620583310300801	-8.119639193106556e-05	0.0010313571734399452	0.00017781709752114552	5.29381988984008e-05	-3.772397076364151e-05	-0.00013086356422340698	-9.271299136763684e-05	-6.182416620153578e-05	-0.00014043500478928234	-0.0006140219347981387	-0.00018390996496035034	-0.0003685397142037837	-0.0007495784674823568	-0.0010242970121692246	-0.00015678029574580428	0.00011914603495709173	-0.0008476977476256126	-0.00011180320628907076	-0.00013558020811047127	-0.0001304864520144691	-0.00024080108270067144	0.000470370635871454	-0.00012289533890240582	-0.00013744246446784414	-5.43281631352098e-05	-0.00014373826172324878	4.63154791410007e-05	-9.292917869709742e-05	-8.11094360367117e-05	-8.55406832501379e-05	0.000288856623324516	-9.923514217437196e-05	-0.0002751066783732135	2.1535988656500437e-05	-8.518107343461808e-05	0.00045186400508509365	-0.00021356319477019525	-0.0003230254155709689	-7.055784447210637e-05	0.003146919146096581	-0.00029624432185003976	-6.341743549461282e-05	-0.00013597349175369729	0.004343296792408307	-3.720426571597647e-05	0.00042458290899440623	-6.600390203752219e-05	0.00025498814369126455	-0.00023873347856398608	0.0002683339254012407	-6.959739655702064e-05	-8.448873045640685e-05	-0.00029291923931782016	-2.9417793535697272e-05	-0.0004171417370364753	0.00022094435957712528	-0.00025435367771842773	9.499239825354635e-05	-0.00022566679069662126	-0.00018211297550196301	0.0012005493943564008	-9.473338081341879e-05	0.0002816251975639186	-3.8506155680240374e-05	-0.0006165542537613804	-0.0001628932218915695	0.0002795888543682226	-0.0012804122759348712	-0.00012016350002015806	-0.00023326983192635369	-0.00021079933397758188	0.00026861235872417173	0.0012080989712053422	-0.000711625374419689	-0.0003432571884450472	-0.0004437287966802451	-0.0002405960649505886	-0.00018075009572469974	-3.713008973238434e-05	7.325963713623411e-05	-0.00020097212135517997	-0.00036581221314907714	-0.00010363663059913231	-4.8312444178212245e-05	0.003666549968422069	-0.00016467200726614538	-0.00010972694808335066	-2.823072974690691e-05	-4.169427599630271e-05	-0.00011510323005846314	0.00019334408541161303	-2.4230826710640256e-05	-0.00036296180447314475	-0.0001682878261261142	0.00020477522172898817	-0.0002794759796437614	0.001129548973710373	-1.7117567888812485e-05	-9.931557850546691e-05	-0.00021452011086948308	1.8551178983581776e-06	-0.0001560196160612143	-0.00010561697699300119	-0.0004977985536426965	-2.9457870659203523e-05	-0.00035484310625056404	-0.00018698572567683186	-7.62802732935213e-05	-1.3918834150278198e-06	-5.274221492243056e-05	-7.453529758351422e-05	-4.432771412075421e-05	7.050415530663192e-05	-6.521628600738118e-05	-0.00012181331351312195	-0.0001942293785381378	-4.173267853046604e-05	6.445786745462687e-05	-8.437128278791808e-05	0.00020156704397049837	-0.00017566662727017305	-1.0030159083583706e-05	-0.0001583521600165126	-0.00011250073776280977	-0.0001302542492149143	-0.0016472414400698961	5.042749132548917e-05	-3.7249143933889115e-06	-7.268464090126379e-05	-9.400131936199416e-05	0.00011632923815366793	0.001481302200345546	-3.547372869017015e-05	-0.00013467052966974351	-0.00013517250097648672	-0.00020271473033782502	-0.0015035530041872798	-0.00019533621569469507	-7.715559933170697e-05	-0.0001401085544546688	0.006751228083785462	-0.0002284742313730611	0.0006519077824849882	-1.4443647277254848e-05	-0.00015126877088947183	0.0002532551684113192	-0.0001610437649890331	-0.0002349066318302426	-0.00029249060637457985	0.007740277122239482	0.006622027694990467	-0.0017413834504227	9.173240271401113e-05	-4.876015832457727e-05	-0.00012821074703819622	-9.737399310087838e-05	7.236157515643522e-05	-0.0003429503684429719	-0.00022049839906509514	-5.479432546173059e-05	-0.000941525459602397	-0.00011714706803345792	0.0001954596121184706	-4.8708164081877495e-05	-0.00023152909159596946	-0.00018532428920413073	-0.00014113556222933573	-0.00020504679453943125	-0.001109346772665919	-8.46466518081879e-05	-0.00017625908116184505	-0.00010679561270012217	-0.0004420040952350693	0.0004452991498312788	-0.0003150700287172485	-5.646452061041466e-05	-4.332311849286295e-05	-8.044828427767711e-05	-0.00010666415520475379	-1.8401683590733714e-05	6.945815222157088e-05	4.224434323089093e-05	6.5705269317618905e-06	-4.144139254784465e-05	-2.3369761266856887e-05	0.0003303228366849767	-0.00020701402416512757	-5.548390640298064e-05	-0.00011487892954993691	-0.00016061702509118645	-3.1945243433506175e-05	-0.0001584860853759651	-0.00013155170909629057	0.004649741306314824	-8.879437512609264e-05	-0.00016749825517234032	-3.9697286147685045e-05	-3.7106455498910705e-05	-0.00010565096651294999	-0.0004336151772232716	-0.0001213067083262812	0.00036899301793378615	-9.023671543382925e-05	-0.00034226576024633297	-0.0001558186799926764	-0.00010028700898659215	-8.370832776938557e-06	-0.00011417627919939106	-7.229442436291724e-05	-0.0002321621663830275	-3.970043405464316e-05	-0.0002495576012537497	-0.000121398493404227	-0.0014285659742369753	-7.565840094305764e-05	-2.1104779861587386e-05	-2.4460109139280597e-05	-0.00011894975243888258	-0.00010417387706194654	-9.314608502767871e-05	-0.000883622172186748	-7.820334323213546e-05	-0.0002090548365860864	-4.714683310723325e-05	-7.245023095469081e-05	-8.617253862056949e-05	-2.2999941225663796e-05	-6.457516206351568e-05	-1.947922399265144e-05	-9.784311826673173e-05	-0.00015171153280719676	-5.669836247925428e-05	-0.00015367388750744802	-0.0003154685069424617	3.756117086935255e-05	9.778601443948535e-05	-0.00020398270531432996	-0.00014742106568812615	-0.00010212275756093225	-3.2026814603280536e-05	-6.653410169928746e-05	-8.35171464506028e-05	-0.00015813065855010752	-0.0007630127013702525	-0.0006238987204059533	-0.00016477294887559058	8.975007322272497e-05	-7.37730404707364e-05	-0.00019372086564734673	-0.00013084639458221914	-1.0592396900825219e-05	-4.410535300817328e-05	-4.5115806399159264e-05	0.0003534566176494925	-5.862681148778683e-05	-5.658274053951906e-05	-8.812478311922799e-05	-6.184202651201884e-05	-0.00026905893996061897	-7.394742097566401e-05	0.00010131671392868648	-0.00010580372340880325	-4.8470032850607964e-05	0.009981772736532609	-3.929335809045556e-06	-6.0172518387815935e-05	-0.00012267639084206878	-0.0002821363541674693	-0.00020084455223345863	-6.17745356059577e-05	-0.00012076129969828701	-3.9722596883517096e-05	-5.451313393777869e-05	-8.213253587441088e-05
```
