## Supplementary material for "New *Hydra* genomes reveal conserved principles of hydrozoan transcriptional regulation": Cazet_Supplemental_DataS12 (part 3 of 19)

```
4	-1.2043646977589371e-05	-1.8392494699313133e-05	-6.5961899219984e-05	-7.280875240110688e-05	-1.630505278580582e-05	-9.002626153145e-05	-1.9431901456821964e-05	-4.9883221151113207e-05	-0.00019484429559310862	-2.42223277403481e-05	3.382421355360835e-05	-2.2966969157972116e-05	-7.535302575139625e-05	-9.434737972227538e-05	-2.9832656159082514e-05	-6.686514305723926e-05	-7.857990295840552e-05	-4.285944456486012e-05	-1.2785341311519893e-05	-6.636238230461383e-05	-3.7216449901639094e-05	-2.3955522205254055e-05	-5.6099530424490984e-05	-1.9073508096981056e-05	-6.514398783594242e-05	-2.250359388988199e-05	-6.427710868705052e-05	-3.312801359012783e-05	9.635238637256136e-05	-4.633624534335216e-05	-1.4888553600188534e-05	-3.9288133061932675e-05	-5.7171890534106484e-05	-3.703049554427249e-05	5.7918313313706167e-05	0.0007127226464547289	2.8917506415608918e-05	2.2427060244292723e-05	-2.0709126145618695e-05	-0.00010091729085874458	-1.899695246938422e-05	-2.7829920744148782e-05	-3.574697528028194e-05	-0.0001099538248070024	-7.920982954950669e-05	-5.912574332016922e-05	-0.00027892986121548193	-1.4289180756804083e-05	-2.7054905067523506e-05	-2.950285291258784e-06	-0.00010563525129279296	-2.4571373225499818e-05	-1.7423489416697266e-05	-2.7556012766231545e-05	-4.7202390378586614e-05	-0.00011441622446590787	-0.0008746167568153952	-0.00030010021817315974	-2.1121180126858155e-05	-2.0028150855351728e-05	-2.8292728764532417e-05	-2.9680444262571928e-05	-0.00010157907015557978	-0.0002174679060820394	-5.733489374214394e-05	-9.354799448611727e-05	-7.349615413262988e-05	-9.992876840719582e-06	-1.9761284587972243e-05	-3.9428925284506725e-05	-4.54025957821703e-05	0.0003711982567180039	-3.299611334873825e-05	-3.6994031427184055e-05	-2.3344845386646332e-05	-6.1470820455921e-05	-4.267874185434568e-05	-9.977001081334371e-05	-8.240137644991665e-05	-9.409007014321206e-05	-2.023348053621884e-05	-6.397538718744669e-05	-4.2534007040940025e-05	-7.889293391629764e-05	-5.1104320798214765e-05	-3.3139372213758685e-05	-7.64360413208744e-05	-3.069361518278967e-05	-9.787140478348614e-06	-0.00011107685658299013	-4.478901891164839e-05	-4.420177612260959e-05	6.152523878081199e-06	-7.880109373271978e-05	-5.138519111194308e-05	-1.2171663805177994e-05	-2.0232026869116014e-05	-2.431419540990258e-05	-1.6867254932315095e-05	-1.0876825939727007e-05	-1.1142094015243564e-05	-1.287880540717166e-05	-1.7467707321129023e-05	-1.697083834073142e-05	-7.535541798027128e-05	-3.7414177651561774e-05	-2.3359595760812747e-05	-2.1539637035324165e-05	-8.053800677363732e-05	-1.405060428002868e-05	-4.746749113607365e-05	-6.412673140040854e-05	-0.00018379032769399604	-6.740389925149417e-05	-0.00010746499511806205	-4.539717203528829e-06	-2.6728261100042976e-05	-3.720856755215557e-05	-1.9786766346662784e-05	-1.461090310516506e-05	3.093689288489297e-05	-9.64364934684905e-06	-7.450930656765715e-05	-0.0001328258161491847	-7.397052018331902e-05	-8.02632930412943e-05	-0.0001234794048135063	-8.873123267423757e-05	-2.255810077643451e-05	-1.8224468074669174e-05	-9.844380181278391e-05	-0.00019802961444728476	-0.000279442298408956	-3.959146634110737e-05	-7.087633163456267e-05	-6.103783693931319e-05	-7.614198051123877e-05	-0.0003128879272608311	-0.00010489512288600235	-1.958593627770778e-05	-2.7424810506138015e-05	-5.00351789975986e-05	-9.908331383016647e-05	-0.0004889647075462945	-6.147828919089008e-05	-3.310897023809688e-05	-3.7639823914681215e-05	-4.007239209700471e-05	-2.4984081601218312e-05	-2.6372519606753116e-05	-1.3441012513041077e-05	-5.7568846902667734e-05	-7.378412620864802e-05	-2.5842041645213483e-05	-5.3381129103393574e-05	-0.00017347369348135586	-6.30703866034806e-05	-1.2249616747809203e-05	-2.5218180726977767e-05	-2.6339871751996426e-05	-7.018698015072951e-05	-3.4289251414945317e-05	-0.00015183678306876906	-2.2452509665622383e-05	-9.108833073093193e-05	-3.081169141313706e-05	0.00018086301298392757	-6.126066378828698e-05	-2.7062293291112757e-05	-9.598574191290455e-06	-0.00016794634171392648	-9.057803306568388e-05	-0.00015138555648507997	2.951415115145717e-05	-3.655713864522712e-05	-9.231892525696862e-06	-0.00010469247365645654	-9.761335078686851e-05	-9.533091785840503e-06	-0.00014589278335843333	-8.305364271323e-05	-0.00019324092526502086	-6.283800327180343e-06	-3.1583475849689126e-05	-1.9503253680236942e-05	-5.3690159674837354e-05	-5.029522620120189e-05	-2.127011534403634e-05	-2.5633237007141828e-05	-4.341234465559089e-05	-0.000583249788559644	-1.9507146780864886e-05	-0.00026166005224275096	-4.8511814831986596e-05	-4.1758849515665166e-05	-7.520784561201514e-05	-1.942260421800446e-05	0.006379064354391485	-1.22170951277446e-05	-5.335332196532616e-06	-2.6458757390969125e-05	-2.7820042700625345e-05	-3.905691277323566e-05	-4.748441418785191e-05	1.286284266296977e-05	1.5049308330652388e-06	-9.23664480695688e-05	-2.2165748383325097e-05	-1.3473201569728966e-05	-0.00010360346541714333	-6.378450686384904e-05	-6.134389286248342e-05	-0.00028715547285664944	-1.1427113960352439e-05	-8.895439816044972e-06	-0.00028126360377664605	-8.429951556910137e-05	-4.853227759017224e-05	-6.964083581828277e-05	-1.436059568154277e-05	-9.803305595580859e-05	1.7309839128546196e-05	-1.135169583018633e-05	-6.2328020401149e-05	-0.00012397758768957436	-0.00017605953488329895	-1.2099332956256081e-05	-9.005927499648149e-06	-1.181645547425391e-05	1.4611486492752805e-05	-6.413437125451851e-05	-1.4195369762870134e-05	-5.89225270262943e-05	-3.402357506365449e-05	-9.74759165872887e-05	-0.0005517361124802061	-9.838335505473691e-05	-1.4890360557681566e-05	-8.513848777322964e-05	-1.7781367018932713e-05	-8.4279635072686e-05	-1.9083854019234552e-05	3.974330370434536e-05	-1.9090034066733746e-05	-3.729063034925245e-05	-2.9042897969269625e-05	-3.111178899809562e-05	-4.510012412572831e-05	-8.732815463638105e-05	-8.788666229557653e-05	-8.661424986871062e-06	-1.1423880836895667e-05	-3.685113222161782e-05	-6.567222959731683e-05	-6.482533308515282e-05	-0.00012059095067316638	0.0008245078604913615	-8.882349111539573e-05	-1.2577272919264043e-05	-7.351610120512264e-05	-8.52763610997112e-05	-3.438167908444639e-05	-2.6579710922993144e-05	-9.953371212514917e-05	-2.236813413989331e-05	-5.195472673181421e-05	-4.26027215381572e-05	-1.7366752695017035e-05	-2.5323441419446102e-05	-8.559389492376246e-05	-3.7042231585059854e-05	-0.00010080488066355275	-0.00044569981157671054	-0.0010166439568000075	-1.284288035141417e-05	-8.547361507370983e-06	-5.465142281842285e-05	0.005660624275465283	-2.977168108564952e-05	-4.078813257994421e-05	0.00011112874698929657	-3.0251604043348142e-05	0.0005698556239749056	-1.967977071169805e-05	-8.182832057684159e-05	-1.1752988367033735e-05	-1.4348548058252822e-05	-6.276712068160649e-05	-3.7950127817863465e-05	-7.359813993758739e-05	-1.8640462818515996e-05	-3.586044008177503e-05	-8.839095347495117e-05	-3.580763048743139e-05	-2.726272624486923e-05	-1.1658304204170727e-05	-6.796467321930864e-05	0.00027620443835771894	-2.8328465685735876e-06	-1.6856342267021724e-05	-8.778086385575237e-06	-3.0366186588909966e-05	-2.5063012415048733e-05	-7.831811962083242e-05	-2.804757451157652e-05	-2.7758368058936408e-05	-2.768465664045934e-05	-3.332547567378415e-05	-2.2680589293228228e-05	-4.1042919046388733e-05	-1.304965344423795e-05	0.0010119954270453528	0.00010022710210670269	-7.762404410403386e-05	-6.377964744635842e-05	-4.449460064951507e-05	-3.024841304508687e-05	-9.139719909055305e-05	-2.8034636213887565e-05	-6.631069335613384e-05	-4.2002375183159214e-05	-3.45651110696632e-05	-8.986209873279999e-05	-1.5836968964875163e-05	-0.00014072487682995747	-9.496697015602532e-05	-2.4555474243185217e-05	-3.286039463372711e-05	-2.324932276881366e-05	-2.457445663429e-05	-4.0432468075467026e-05	-3.5506522202232074e-05	-1.5228079194656401e-05	-5.0946320259677024e-05	-5.487581181504238e-05	-4.0132138851688056e-05	-7.840688793815586e-05	-2.0048478174125108e-05	-1.4261204154057449e-05	-2.665549013542429e-05	-3.527338498473404e-05	-3.515042395031162e-05	-0.00015327147409543315	-0.00010835173663655222	-4.7991655093368876e-05	-1.4759463109882733e-05	-3.472995124235299e-05	-9.432402876378239e-05	-2.4612813272137708e-05	-1.1504036750414274e-05	-9.176485761286513e-05	-5.3995221193430475e-05	-2.127695451266373e-05	0.0020593932798613807	-3.0133930915534892e-05	0.0017591820968493003	-0.00018488114938715282	-2.6331166750019797e-05	-2.093952648700608e-06	6.633072726053356e-05	-2.269218659506884e-05	-8.384037422274326e-06	-0.0001998449416138609	-1.89928625330231e-05	-1.868329372245287e-05	-1.0042836543504455e-05	-8.158295040062873e-05	-6.01043188236013e-05	-0.0008635621169094192	-8.832694808160127e-05	-9.732481629634837e-05	-4.092456326947467e-05	-4.666912016304954e-05	-4.814260338933069e-05	-2.421253465028554e-05	-6.223332489521641e-05	-8.887154967450822e-05	-0.0001663133476633969	-8.664447906555892e-05	-9.529612110573021e-06	4.105629394411234e-05	-0.0002008802899786978	-0.0001007757377434441	-2.882792045664644e-05	-3.5441541899932304e-05	-1.1397846577953618e-05	-0.00017434127199218922	-1.3041180094158617e-05	-1.5003234451948515e-05	-3.784055256544206e-05	-6.353689490491606e-05	-3.379398588879304e-05	-5.2863852778225163e-05	-1.0718621353169097e-05	-1.565863310590945e-05	0.00010239810475876827	-3.3785771172614125e-05	-5.47261372463902e-05	-2.9701582536577416e-05	-0.00013066896814241754	-6.85858156529108e-05	-0.00010595174376976629	-0.00012591723804669072	-0.00020145062999015902	-8.138339819688499e-06	-5.493906857839571e-05	-9.720417769293908e-05	-2.140719689263581e-05	-3.323602287505101e-05	-0.0002587411974973252	-6.455535755092887e-05	-9.579513355884765e-06	-4.077569643327528e-05	-4.559434665861025e-05	-2.0449605467015256e-05	-4.3545313465507184e-05	8.29130966646556e-07	-5.775670750495656e-05	-7.873316897424881e-05	-3.1393161782269516e-05	-8.239956834942301e-05	-1.0216418816570719e-05	-2.278166576768017e-05	-2.7462596368446555e-05	-1.5666571138915383e-05	-9.097023601362112e-06	-0.0001664858750129794	-7.862967702105674e-05	0.0004541334446350247	-1.7810800231066216e-05	-3.742330126676322e-05	-8.736982142149878e-05	-3.194493929720001e-05	-9.988179598191787e-06	-3.908948819812509e-05	-9.899308690699583e-06	-9.341119169804398e-06	-2.1314965801986908e-05	-6.26744807056037e-05	-4.395110809837885e-05	-2.4900247623585118e-05	-1.6809359780738067e-05	-6.1002335603019214e-05	-1.960456734518485e-05	-7.690814525943374e-05	-3.729352089729056e-05	-0.0011952645119402948	-0.00016169561916748733	-0.00010252271535453847	-9.33713693371748e-06	5.864161432039659e-06	-2.4412778732398074e-05	-0.00018573729074181512	-1.2491359474464062e-05	-9.331238984112165e-06	-1.716790260713616e-05	-1.2612186983524544e-05	-1.1879000374838396e-05	-7.954408309303177e-05	-6.669676547228542e-05	-0.00025076346346309384	-6.967591031666645e-05	-1.7511831636972153e-05	-8.266955060979272e-05	-3.529961565758537e-05	-3.661958171877241e-05	-7.859253552979122e-05	-0.00013794271843468533	-2.656180783165422e-05	-3.806824060295765e-05	-1.123226053349868e-05	-2.6654592766108194e-05	-0.0001372741843308897	-1.206326364676414e-06	-9.677913136196843e-06	2.0349786973536504e-06	-2.8054436116321004e-05	4.897183917731519e-07	-4.739674231534538e-05	-1.5942829947956637e-05	-1.1429070018693655e-05	-1.2846757189206031e-05	-9.542675467873096e-05	-9.517826976081688e-06	-1.317382702939398e-05	-2.1368024244675782e-05	-6.141303007931777e-05	-5.967179086858471e-05	-7.379990400097299e-05	-1.711242571087361e-05	-2.1664477323111004e-05	-2.5884996204099547e-05	-2.494234554134154e-05	-7.827724383203377e-06	-4.598523004827118e-05	-1.4179666278179189e-05	-1.2135567085499935e-05	-7.857189757200554e-06	-2.4765078654547418e-05	-6.066169391996823e-06	-7.289119339236414e-05	-3.002304383311518e-05	-4.8391803906949986e-05	-5.043123826845668e-05	-2.3514310632735072e-05	-5.6525013030167255e-05	-9.276182351094728e-05	-0.00010554512389887241	-0.00014364692955433123	-3.840415954464204e-05	-7.397641559321664e-05	-4.002143346680253e-05	-0.00015411441915704196	-2.9431333716485577e-05	-0.00019005532489389793	-0.00013901932133978921	7.024579367450382e-05	-0.00013419694908708358	-1.6170746966766855e-05	-0.00019074389256279036	-6.274217590013432e-05	-0.00010621158211554087	-8.402864586470665e-05	-9.714611766419036e-05	-2.0433657902362484e-05	-7.506817453589642e-05	-7.825731293450832e-05	-2.5089396228356447e-05	-7.204065923397167e-05	-0.00013148032580965132	-1.1893849771940683e-05	-8.630041160987273e-05	-5.102678417929042e-06	-0.00011614280296398297	-6.984960688490546e-05	-4.980181251697967e-05	-8.176239011952087e-06	-6.800475518202581e-05	-4.298785409579809e-05	-0.00011840829494548363	-3.3739293439008874e-05	-8.068547223910979e-05	-1.7955238448988124e-05	-2.3985729566274e-05	2.5999329300054577e-05	-0.00019951632007704978	-0.00012640092308002906	-2.232494980392483e-05	-0.00010225025935461331	-3.5919176531664435e-05	-2.7359848172423412e-05	-5.944091813100533e-05	-2.5708402098107894e-05	-1.3087847395136357e-05	-6.861931982323703e-05	-8.294932063759825e-05	-2.4721462479822382e-05	-0.00017779135998968203	-1.316997221606196e-05	-3.9794012750564526e-05	-3.873609787889428e-05	-0.00033712535718313184	-7.362693757749155e-05	-1.9299951802082715e-05	-2.3624068124066626e-05	-3.143891671654744e-05	2.2254451074265126e-05	-6.500838559306357e-05	-9.362939148712094e-06	-0.00010707686172676299	-0.00010771112690389428	-0.0007895754042364197	-0.00014247065026305074	-0.00012472714295243005	-1.1153613858856582e-05	-7.741257888485768e-05	-0.00022144945196798477	-0.00011341391421721083	-7.002991243158053e-05	-3.236551490948557e-05	-4.213542781341408e-05	-7.554220818036177e-05	-6.174885171409792e-05	-7.170773134431787e-05	-1.1899208581835742e-05	-5.893147857683636e-05	-0.0003263556917581448	-3.4631220015427576e-05	-3.304544919822802e-05	-8.075449864542591e-05	-3.239362726710407e-05	-0.001071371366299128	-7.362297808514974e-05	-3.958609924102414e-05	-8.303211417279774e-05	-1.81103088679947e-05	-8.838320900752118e-05	-7.797887218774536e-05	-4.3218045357703865e-05	-0.00010676907213974204	-2.6522155353845956e-05	-0.00010808087337619193	-0.0004802593104235616	-6.965135976810311e-05	-9.046882615594852e-05	-1.9541866515109945e-05	-1.8843618728851627e-05	-8.98708639700384e-06	-1.7789779291567354e-05	-1.4577213506245003e-05	-1.451358291701485e-05	-2.465640852982958e-05	-5.272360904398615e-05	-1.7240575507590227e-05	-0.00012669886395489898	-1.2823051627247418e-05	-3.2946236239412926e-05	-1.871676137522588e-05	-0.00015672132762582205	-4.23114860172889e-05	-6.512179854777137e-05	-0.00019848021127120223	2.128419479709542e-05	-0.00012246056685569838	9.852353379701393e-06	-9.84151388995552e-05	-0.00012451050516892347	-0.00011033413092878899	-1.1944170978982155e-05	-4.1480663179373365e-05	-3.7459936177103444e-05	-7.969290709979303e-05	-7.600691584515777e-05	-0.0003806996367658755	-8.151987511419074e-05	-9.44639758962685e-05	-3.3985469443692965e-05	-8.275149429380561e-05	-0.00012093461012722837	-2.8468103725528254e-05	-7.396950665636452e-05	-0.00016253214862804846	-0.00021561103465801985	-0.00013514266478997948	3.844194377157452e-05	-8.210443140884383e-05	-6.05882029885875e-05	-2.1035630251454366e-05	0.00017467244356228105	-2.558782154438629e-05	-7.125704629122915e-06	-1.5213098760125176e-05	-4.2886302954909236e-05	-8.825396661479813e-05	-6.018915408189696e-05	-3.548933236682214e-05	-9.639972652817414e-06	-2.9947515154357618e-05	-7.327453934377791e-05	-0.00010947904598450253	-5.1837362699697206e-05	-9.496111314920069e-05	-6.32679358908628e-05	-7.743590912758127e-05	-6.720501812624866e-05	-9.560388024347032e-06	-0.00016013512229599164	-3.561638590474515e-05	-1.9491501426642948e-05	-1.8014355947330727e-05	-5.846417023839154e-05	-9.17515773682282e-05	-0.0002075351920808319	-0.0002037207280451534	-0.00014139354496441102	-2.1953957174562902e-05	-4.117182740363903e-05	-4.922141353666438e-05	-0.00012626485539293184	-7.45133617152966e-05	-5.061668211575409e-05	-1.3973843403775094e-05	-8.842821598372957e-05	-4.763367185630923e-05	-4.3961810165153804e-05	-5.242075028936862e-05	-5.187632787679428e-05	-0.00010370956737044147	-3.706575423328366e-05	-9.327443968127109e-05	-3.193271587316485e-05	-8.12436746702985e-05	-8.492598701674671e-05	-1.821333808752522e-05	-1.530187049817353e-05	3.2169047385381666e-05	-2.8074956687439276e-05	-0.00017619643902365892	7.261614630152229e-06	-3.826252124301283e-05	-0.00011597177252008994	-1.063365074195775e-05	-0.00016504635735656005	-0.0009980181491866362	-4.685626304892699e-05	-0.000199773372158473	-3.673494662373985e-05	-7.370770107884373e-06	-1.8273074357460543e-05	-1.830126274470526e-05	-2.2748169259820183e-05	-3.269578344078955e-05	-0.00039264733584527334	-3.2379613435312003e-05	-9.450945369931214e-05	-7.398040967349923e-05	-2.0882517882260108e-05	-3.7320239327650906e-05	-4.3286095116555954e-05	-1.601699940925914e-05	-2.0392601311550832e-05	-9.48454422533675e-06	-0.0002616625803714698	-0.00015036131002384352	-3.115149474459996e-05	-6.331552782498931e-06	-8.32433977935406e-06	-1.6508600217082604e-05	-1.2143832164282045e-05	-2.509636518758316e-06	0.00023475894929527501	-0.0001561496261724765	-0.00024580504965641427	-1.0524610467288651e-05	-4.25787759632596e-05	-7.06526650175322e-05	-0.0001793862072013992	-3.412374223751557e-05	-0.00019817894188957453	-7.52670020836684e-05	-3.625509740383315e-05	-8.721510847701511e-05	-1.5381460322920753e-05	-0.00013478061293278095	-2.5000505027284885e-05	0.0020554592301952846	0.00018384315668354477	0.006887625907866992	0.0020891034044277536	0.003805268747139075	-4.0167094440352847e-05	-8.900787855249254e-05	-2.4368037810316324e-05	-4.037143908145668e-05	-7.00771066169311e-05	-2.809483031849494e-05	-5.100072374670153e-05	-9.858901623140091e-05	-3.477421038363523e-05	-9.080363014518053e-05	0.0010226747960319683	-6.728014683071979e-05	-0.0002099587195161717	-6.938545841721622e-05	-8.032413784672989e-05	-0.00034312687280802233	-0.00014690267066567737	-5.025985692590646e-05	0.003205147353497934	-3.1106493576021346e-05	-5.799955884009757e-05	-6.837805625647157e-05	-3.2208289214873764e-05	-1.332072693954098e-05	-6.512882105186161e-05	-2.85865342983024e-05	-0.00015863349186628247	-5.381565403112757e-05	-0.0001398690531261708	-2.8350533749348625e-05	-7.0251685167588e-05	-1.5671773507100568e-05	-5.7679721244589613e-05	-1.1950926094861563e-05	-2.057066120032779e-05	-2.133120384590937e-05	-4.167277828491376e-05	-0.0003516501760325684	-2.1059379192232328e-05	-3.952968475614366e-05	2.4297802147039406e-05	-0.00014434007778577694	-0.00027728360376765753	-1.6924086795098346e-05	-4.792112523706194e-05	-0.00012885664537995	-1.9977766049976408e-05	-5.644710785978117e-05	-6.950191537948483e-05	-9.604658355958233e-06	-6.247867357482543e-05	-8.940888941043366e-05	-6.731007260069678e-05	-5.4224086143530576e-05	-0.00010920905541062793	-0.00013306760045894733	-1.417745773264594e-05	-2.7839281688908438e-05	-6.518938400844145e-05	-0.00013548658408413624	-6.356838440943496e-05	0.005340727841485925	-0.00010687381344300167	-2.2473415381436183e-05	-3.6741087763260587e-05	-1.6286741792588017e-05	0.004118445829234417	-2.2381588554056522e-05	-1.895099078408346e-05	-3.6712647998403645e-06	-0.0007133393381485363	-6.312765147494545e-05	-0.0002408167692085773	-3.425747698294841e-05	-4.172315819180084e-05	-0.0001411327378177369	-4.718524289841786e-05	-4.9336958088937156e-05	3.828601087310502e-06	-2.016307394565411e-05	-1.121846497735877e-05	-4.877150635140434e-05	-3.0835765393858846e-05	-7.218298842804072e-05	-6.30818851067935e-06	-3.2619631851209335e-05	-2.009570421314499e-05	-3.676036575042113e-05	-3.8230219460987996e-05	-9.023700779484768e-05	-7.655583320481551e-05	-0.0010633653800728017	-3.0750103537672775e-05	-2.6917489119551705e-05	-3.805200669714656e-05	-8.262322081026005e-05	-7.257410540933168e-05	-2.4095255649530234e-05	-9.820061110938974e-05	-1.4074773855247577e-05	-7.686007754161278e-06	-1.2661165105444209e-05	-6.65413356721254e-05	-8.389296333158214e-05	-1.2077754279798441e-05	-2.903800763932253e-05	-7.654915186740961e-05	-1.816882807907255e-05	-6.873966398031414e-05	-3.374086912341699e-05	-1.6498610525502035e-05	-1.5701040655467102e-05	-3.4736825558645236e-05	0.00013964434685114093	-4.515350137314418e-05	-0.0005368920795352463	-0.0006232386632271363	-1.048108714613819e-05	-0.000244842879777275	-8.573724043623592e-06	-7.665933372373753e-05	-1.5835297824049687e-05	-3.030658171643044e-05	-2.7208403323051505e-05	-0.00017202358590253983	-2.7227661037157293e-05	-4.184722222797972e-05	-1.7696638132259224e-05	-1.7950542099623528e-05	-2.1718504021718805e-05	-9.457595985647831e-05	-1.4453929865262524e-05	-2.596040798674587e-05	-7.47481820424902e-05	-0.00021708426845866565	-1.1268222224577222e-05	-8.676829318303633e-05	-8.52146491405429e-06	-0.00018169216089173703	-1.7301563371746083e-05	-5.063099320415536e-05	-1.0092004114368996e-05	-2.635089584338273e-05	-1.66809737978343e-05	-0.00013995644074497825	-1.6469227032805964e-05	-3.76779627326875e-05	-6.332313882359074e-05	5.425136342366481e-05	-4.118007332311864e-06	-8.323686724283251e-05	-8.794359288508323e-05	-2.2805224679154407e-05	-0.00012057876999600829	-1.2992914520054405e-05	-2.161475872574171e-05	-7.737554220381236e-05	-2.5122188585183274e-05	-0.00010303945284017537	-5.906143088185045e-05	-8.443803964698548e-05	-9.712163135349881e-05	0.00010262093688608036	-2.7764429297904114e-05	-1.521003057010471e-05	-1.7193974386834178e-05	-5.093237945746572e-05	-0.00012503000535030805	-6.555468268654106e-05	-4.996532382069004e-05	-4.397003832615502e-05	-5.50019109273055e-05	0.006884642519869573	-5.4409885583003583e-05	1.4017614776653525e-05	0.0033406065661788723	2.6654666437689874e-05	-4.35723164122428e-05	-3.3613582581313227e-05	-2.802169739430251e-05	-0.001025244202280541	-0.00010734207161733537	-7.797068890036342e-05	0.0006404215050571506	-5.384798228527379e-05	-0.0001065916870225646	-0.00013479828354068398	-3.625477030879871e-05	-3.220033190601757e-05	2.3012780748673082e-05	-0.00010637931962315403	-0.00015435980596471374	-2.542546039279509e-05	1.54139377478368e-05	-1.0206389026540708e-05	9.139625641743751e-05	-6.679774928819516e-05	-5.981469095413651e-05	-2.8806243555212997e-05	-1.296901281576859e-05	-0.00036200670331267167	-1.8720843577495557e-05	-6.676075877792515e-06	-1.9554064535798522e-05	-0.00017695938567391007	-5.8284068527636805e-06	-1.4407245619181702e-05	-2.3503367579086115e-05	-7.252702641236412e-05	-2.0454797744791647e-05	0.0033183186478627103	-3.8667897399662394e-05	-7.360922778419433e-05	-7.484355312707891e-06	-5.4124784935055666e-05	-1.3669536963352884e-05	-4.06999316239904e-05	-2.2941826170365677e-05	-4.31351170472183e-05	-2.474566398974539e-05	-2.3411340957902333e-05	-4.8516595285922357e-05	2.9464690636056118e-08	-8.725831804627098e-05	-5.865196261860681e-05	-8.94864007233839e-05	-0.00011368959896657476	-2.56246270319182e-07	-1.8502787344815637e-05	-6.491347295213674e-05	-3.6705706580967925e-05	-8.213765982195497e-05	-0.00011980530937779985	-5.813325964902565e-05	-0.00016419181869196164	-5.8712007340214804e-05	-8.970860296432927e-05	-0.00017323185348164114	-5.865061317359184e-05	-2.5620773308354037e-05	-8.616208045368871e-05	-2.2130309770080938e-05	-1.466190729139492e-05	-3.1671270633338584e-05	-6.349159285248399e-05	-8.59250235928322e-05	-0.00013617064455788202	-4.985276442829618e-06	-0.0001975459123496336	-2.406423888350902e-05	-3.78434406690634e-05	-1.1953311438443237e-05	-3.281159253914029e-05	-2.8505877358419188e-05	-1.736984443019156e-05	-1.0856463854745127e-05	-8.76809509136611e-05	-6.867518570026172e-05	-2.2959711772617227e-05	-0.0002709126061341512	-0.0001359350441782828	-3.082630301232005e-05	-6.652568751382521e-05	-0.0001234932346591626	-3.9911255214204856e-05	-9.33483248166314e-05	-3.444386713924017e-05	-2.637697769579767e-05	0.0006915327143895249	-0.00015393359577488624	-1.1844589110694026e-05	-1.892717393665643e-05	-0.00016354887630725125	-3.801288872817225e-05	-8.378955973083704e-05	-0.0007951710815800758	-5.138781664198842e-05	-0.0001343024432782463	-1.2221803983122226e-05	-4.9757391857443986e-05	-1.160637878520159e-05	-0.000197217056815148	-4.221630997865038e-05	-5.1613485396919736e-05	0.00645148651132924	-4.4015437199473935e-05	-2.6332814944890282e-05	-5.2437483955244626e-05	-1.5637338012909837e-05	0.007874989651127899	-1.448838709842792e-05	-2.245538882191448e-05	0.00021903004739468957	-9.47609924583612e-06	-7.278034358634217e-06	-2.2556680842130126e-05	-1.7353785528434554e-05	-1.426522297446033e-05	-5.048536848912121e-05	-8.030381385001924e-05	-9.688363773312808e-05	-2.5471956724986615e-05	-1.9215145777471672e-05	-4.2652051328244255e-07	-0.00040966671208938663	-9.868183733452973e-05	-2.2505792928585898e-05	-3.361878596357221e-05	-1.765578873887737e-05	-1.927788329551607e-05	-3.099224116421378e-05	-2.437015396445746e-05	-6.448519947944794e-05	-8.22497661431645e-05	-7.573313262954077e-05	-2.8114316597093643e-05	-4.906170635147083e-05	-0.00011365345711621606	-3.691868274012564e-05	3.7490926926434705e-05	-4.99085603834407e-05	-3.781595092425286e-05	-1.8019714109011204e-05	-9.744867768155713e-06	-4.518860536643598e-05	-2.663945229325051e-05	-4.2118033959105024e-05	-3.223240840482559e-05	-3.314132829398802e-05	3.9789671425519715e-06	-0.00012343098502362585	-6.361807274580765e-05	-3.696812449115692e-05	-5.878089279151915e-05	-1.0394790752073663e-05	-0.00018023663910473977	-7.335083498801616e-05	0.00038815522672055645	-8.984174085789814e-05	-0.0001533110619310213	-2.1260320827920792e-05	-1.7754402570372772e-05	-4.0953294029946345e-05	-2.5216435445525446e-05	-9.782525137878718e-05	-7.347777042644508e-05	-4.978287189448663e-05	-9.742496825851397e-06	-6.816439390735492e-05	-2.1828487517158924e-05	-1.4430218461851816e-05	-6.783764083011426e-05	-4.7484227347587114e-05	-5.3481030886688164e-05	-2.949919060863635e-05	-1.4312694676677669e-05	-3.529686690605955e-05	-5.652025713082922e-05	-3.795038862812271e-05	-2.4992510197391236e-05	-7.435005363662283e-06	-2.138914445680849e-05	0.0002810969257373039	-5.9790347000379584e-05	-1.0322248159185635e-05	-1.669303881250739e-05	-3.77776736569652e-05	-1.0417882588502178e-05	-1.3002684943201668e-05	-1.651498513110647e-05	-2.134723185266197e-05	-0.00011743809313827191	-0.00014387754156003745	-8.243724741981987e-05	-0.00015917609168181738	-0.0002415233813126113	-1.5608753697203664e-05	-3.145336881937914e-05	-0.00012680788133712713	-0.00010901082739896915	-2.359823071182226e-05	-2.0725255351283554e-05	-0.0001657580801146455	-4.3846877819107456e-05	-7.288285845660116e-05	-2.3748230792944628e-05	-0.0002666101279083651	-7.553050447508843e-05	0.0002855358094863698	-1.3869469356737098e-05	-3.874441267079785e-05	-8.78832827917378e-05	-1.896269762769256e-05	-0.00019388832286591244	-0.00011067024104001841	-5.888289730054197e-05	-0.0001639976947175728	-3.8792130911949864e-05	-0.00022749046391906165	-9.633197015248968e-05	-0.00020893272203007613	-3.230791249875989e-05	-5.217665326965567e-05	-4.9149365065471905e-05	0.0003032534540973892	-5.773649884278539e-05	-5.780553032136522e-05	-1.172699271833062e-05	-3.4361313957450415e-05	-9.754233069742251e-06	-5.700251910943666e-05	-0.00013366911801594838	-2.4503219234435333e-05	-1.4479486969742655e-05	-0.00013023877975124878	-7.889879886787185e-05	-0.00016437879409961632	-4.550730738057228e-05	-0.0001037960772535297	-6.211286004847172e-05	-0.0001560336398045871	-0.00013436861831641434	-4.742284564722191e-05	-6.982276370308127e-05	-8.17825754232546e-05	0.00030845495627563035	-0.00011430052338062203	-2.7477754227926226e-05	-8.983131310234145e-05	0.00016895474895935582	-1.012034004593469e-05	-0.00010587725638496708	-0.0001913089200880653	-4.4404525917705886e-05	-3.7368306176027726e-05	-0.00012672306208188697	-2.6592610219457408e-05	-0.00020209789291592982	-0.00014718069545351743	-6.3884835105019e-05	-0.00012269950998666172	-7.468000639396261e-05	-0.00017539503784928253	-8.60898517408008e-05	-6.16186231167974e-05	-0.00010620613599714702	-2.729717691210988e-06	-6.228268715230833e-05	-9.426856171294349e-05	-0.0001524995388193902	-3.5193281642939446e-05	-0.00013981844539618025	-0.00010984096487264096	-4.4831347651517015e-05	-0.00012989759159239052	-5.79063808122038e-05	-2.329776340421332e-05	-0.00021822256606681464	-3.151270384157651e-05	-2.9253190078224488e-05	-6.436913609141101e-05	0.0009563971113174274	-6.063655217129797e-05	6.60744676914586e-05	-9.107463017236659e-05	-0.00022380780507239617	-0.0010427848749393117	7.104917546894907e-05	2.6665575488931916e-05	-7.283770163787248e-05	-8.320520716897356e-05	-4.8585180800774854e-05	-3.767962963028674e-05	-0.00010661773996575798	-8.661833752139017e-05	-9.343360309717872e-05	-1.620265486314375e-05	-4.062894085228585e-05	-2.346094172173351e-05	-2.893680721998231e-05	-4.727644334229035e-05	-7.899361518450705e-05	-6.106672683823051e-05	-5.9736793331924e-05	3.892212605688207e-05	-3.449919695609512e-05	-9.864792247996261e-05	-3.288352744271123e-05	-2.974115877844319e-05	-4.8730933723274334e-05	-7.922963169920927e-05	0.00010986005138327019	-2.8958509495919636e-05	-5.672954862583263e-05	-9.241530129866485e-05	-4.325455090785984e-05	-9.41909206137245e-05	-6.438843666683985e-05	-6.856111854508454e-05	-2.3499955754619507e-05	-0.0002888990326263188	-6.641420433635708e-05	0.00039363094624963893	-0.00011387752061689207	-1.2840263931030584e-05	-1.5397028207551338e-05	-5.675654822217403e-05	-1.482966007367515e-05	-6.340366079597247e-05	-1.1023843621728091e-05	-7.771335641343019e-05	-7.001217222725732e-06	-1.6749921900943963e-05	-7.435110445906594e-05	-8.848382558659732e-05	-1.1168521352896005e-05	-8.053961311418984e-05	-3.2362262650924176e-05	-2.2742743003802808e-05	-2.231902444789834e-05	-4.689856953817904e-05	-7.349261752206726e-05	-0.00036242303340095833	-0.00011327290652438766	-2.2593704052111074e-05	-0.0013074758689665554	-8.126988552960746e-05	-5.202955038357751e-05	-0.00010539309685404183	-4.727235486362643e-05	-0.00013447161378348277	-5.090953556412255e-05	-4.2230391705884824e-05	-2.598975580785992e-06	-1.4974372313332854e-05	-7.34050059817888e-05	-4.1699518436457e-05	6.518882471520258e-05	-5.776325998426904e-05	-2.521476558201383e-05	-9.443261480538115e-05	5.6252095022593e-05	0.00023685981587041736	-1.2332420167034112e-05	-1.0325751805860935e-05	-4.099407565377275e-05	-4.776661871925967e-05	-2.3868334182447383e-05	-2.5340707123846658e-05	0.00038367512830977924	-0.0002234488567991087	-8.983246010752588e-05	-7.121421770399361e-05	-1.536847380141229e-05	-2.2667002256272526e-05	-7.306142974362183e-05	-8.824368076210495e-05	-1.4823775860874143e-05	-1.4558079123331515e-05	-2.0101893918648813e-05	-6.303484064702353e-05	0.000182668442780124	-9.866471817827491e-05	-3.761348925930101e-05	-0.00042502927170020075	-6.595818716568286e-05	-0.00011118594043662908	-5.689564789986502e-06	-1.9906931993783627e-05	-4.517670225830419e-05	-2.6792959651099258e-05	-2.205733956330868e-05	-0.00010708015820395952	-1.271725771368887e-05	-5.20720441261261e-05	-5.4584293585891964e-05	-1.583403600478553e-05	-1.7844118146932952e-05	-3.668867665671916e-05	-0.000211157011284937	-2.616296617072336e-06	-1.2275246755148824e-05	-0.00011182949615566331	-0.00015479149300896367	-2.4321821209760817e-05	7.494460719135242e-05	-6.613315166058684e-05	-0.000113070490735026	-0.0001169256422778836	-2.1075142470795365e-05	-8.923938231396678e-05	-4.313227313518798e-05	5.4935940672237005e-05	-1.077585721957509e-05	-6.846779019100927e-05	-0.00019856389428102411	-2.8674946330696826e-05	-2.5780964947007986e-05	-1.0086492513602856e-05	-1.1349077929033346e-05	-0.00011593518319922286	-1.1412772417660845e-05	-0.00022261939426012988	-5.010683824794934e-05	0.0001169536095994447	-6.878903960158318e-05	-4.500108900328089e-05	2.814008211022865e-05	-4.498605514077015e-05	-9.72491725793603e-05	-2.761443106738252e-05	-0.00010875364255819031	-0.0012183256132085624	-1.653991411785157e-05	-9.936520367043132e-05	-6.803745573700795e-05	-2.1555506116702472e-05	-2.0450392709040836e-05	-0.0002511714404913764	-3.969033014340029e-05	-4.1295519276421216e-05	-2.9973669014428223e-05	-8.09677627285399e-05	-2.86876185643919e-05	-9.569503981801252e-05	-2.0124177873515947e-05	-4.3126702322101524e-05	-3.2136645235229794e-05	-1.0250737860279605e-05	7.480284271700377e-05	-2.1515333156433244e-05	-0.00014982927124004914	-0.00018505337661631546	-0.0003481604439170158	-0.00014807450119479302	-7.271533542481452e-05	-0.00048126250717805947	-3.119536260098754e-05	-5.686994266388813e-05	-4.602338354216647e-06	-2.999879753141714e-05	-2.6502906227871578e-05	-2.206019624047596e-05	-0.0001397949383652073	-1.778335933789997e-05	-0.0003769027355683175	-5.199615638779857e-05	-1.841806640251782e-05	-0.00012595608339145917	-0.00019871194316825678	-1.959796583560679e-05	-5.610947704327157e-05	-7.685228402537202e-05	-1.3153911024952245e-05	-0.0001077110540159136	-9.515318215977728e-05	-3.211376288574037e-05	-4.733337407659151e-06	-2.919123956467357e-05	-2.1940806176266003e-05	-2.6233552128536238e-05	-7.560092515315296e-05	-2.437176901327111e-05	0.003972390875444558	-7.019708510784303e-05	-2.5039530333911652e-05	-5.3898787495783554e-05	-2.9717486252062768e-05	-1.6580342680653832e-05	-1.0543854007959279e-05	-3.6567355938010644e-05	-6.291960719406316e-05	-0.00012290639763196608	-0.0001894597802407803	-9.507560409370308e-06	-2.2396380264828412e-05	-7.345366536720052e-05	-0.00015360101720797672	-3.274265358282225e-05	-4.493256075171831e-05	4.046738636674971e-05	-3.869703831177273e-05	-8.364174594656155e-05	-0.0003915780902022104	-1.7073736938440204e-05	-1.9543516323173993e-05	-0.0004340005105117019	-3.6850978940259674e-05	-7.265817170873856e-05	-4.386844008676578e-05	-9.293296025052872e-05	9.425068414856758e-05	-0.00036472292219301834	-2.2432038009092355e-05	-0.00012237231254425002	-9.867227898104822e-05	-0.00013136105994262045	-5.883170980016934e-05	-3.311083088375903e-05	0.00013778773826188142	-9.759455058841956e-05	-1.3910376700105883e-05	-8.541419936934683e-05	-6.926996974150405e-05	-6.82821537809607e-05	-1.3913730443143837e-05	-3.210282752455899e-05	-1.2610999028225734e-05	-0.00010543568061616386	1.5228784629833425e-05	-6.281504821181846e-05	-3.104919168837355e-05	0.0003986650316229553	-6.537460810206104e-05	-4.5012992951930025e-05	-0.00010521957929185997	-1.1020745324596702e-05	-5.336344134821084e-05	-8.144237031071873e-06	-3.6531661953110733e-05	-0.00010565668922964888	-3.4739608633570206e-05	-5.6759014456700685e-05	-0.00010117446478971322	-0.0001739893408055527	-0.00011169511135174965	-0.00016518209667341517	-7.047065013163701e-05	-4.982968646167568e-05	-8.04161143416383e-05	-9.33205475388263e-05	-0.0001412321881059747	-2.1506424512561087e-05	-3.393637094362689e-05	-8.59317865098284e-05	-1.6360071079449576e-05	-1.2298939119160575e-05	-1.684664689516447e-05	0.002575479841278387	-3.920272756861154e-05	-1.7451174508913145e-05	-9.233194666099397e-05	-2.5307169938706346e-05	-6.706340525087095e-05	-3.989804984211079e-05	-4.0305926382179735e-05	-2.4484886381683917e-05	-1.853813750197639e-05	-1.3430441888411897e-05	0.000704993073805387	-0.0007583745397847861	-9.113120352413661e-05	-8.1769244490093e-05	-9.269277970437025e-05	-7.081888842187288e-05	-0.0001672784567986515	-2.2078199859762015e-05	-9.218059631922675e-05	-0.00010646425719003709	-3.430712967610427e-05	-2.0246895422374643e-05	-8.364135464366796e-05	-6.290968976444882e-05	-2.4163780813127857e-05	-2.5804766226275034e-05	0.00010653022850458735	-0.00014553237105145568	-6.786000322552285e-05	-6.697122796279662e-05	-5.608614908460361e-05	-8.102331775078292e-05	-4.3867163381542316e-05	-5.330988900332118e-05	-8.473789379399883e-05	-2.7546305221474997e-05	9.62765427354718e-06	-6.689029793799654e-05	-2.393376918599425e-05	-5.768426667893364e-05	-2.170959825341441e-05	-7.578191979917805e-05	-9.53169162602782e-05	-2.026254012853556e-05	-2.0943814046829886e-05	-3.278802298139081e-05	-0.00010594386585170288	-7.30900086454867e-05	-1.2356143893028543e-05	-8.75843406480111e-06	-0.00021723159321615488	-6.138951347037706e-05	-0.00013259070041416853	-8.942639895420216e-05	-5.158247704194108e-05	-2.396670022630201e-06	-1.3943845835713484e-05	-1.2996860894958254e-05	-6.964094005905454e-05	-1.5763220542337324e-05	-1.6073255865093625e-05	-0.00016103305602907598	-0.00011877672439473615	-3.9904733667564516e-05	-6.21999312867719e-05	-8.336456384021944e-05	-6.987182598583826e-05	-0.0001358737833174379	-1.7620597808504773e-05	-5.4489840283198416e-05	-5.684521432110543e-05	-9.144614409024884e-05	-4.0177389865673536e-05	-0.00013312924455666355	-1.6123305638150857e-05	-3.384477656201747e-05	-3.862168974645838e-05	-6.673311112641089e-05	-1.0765856207737811e-05	-1.4283026227309455e-05	-3.40444184250619e-05	-1.625114205665023e-05	-2.6365908343191776e-05	-1.7897737161364975e-05	-1.3726701906253738e-05	-3.558408567478915e-05	-2.3628744447678644e-05	-2.1486074005483352e-05	2.4027909010994777e-06	-1.660863153583864e-05	-1.8537236497874157e-05	-3.0481973148264373e-05	-2.0893438867429903e-05	-0.00018795932052460644	-3.4505471525646195e-05	-9.826460221925116e-05	0.0006787063799199522	-4.077491620782834e-05	-2.1287663249645687e-05	-1.783325016160781e-05	-3.703423939194237e-05	-1.7642907792222844e-05	-9.710028507253163e-06	-0.00012884374977056038	-2.1351914224571887e-05	-1.3617993674430169e-05	-1.9033567481116398e-05	-5.661656630470875e-05	-3.7623974471747526e-05	-1.0631451859588372e-05	-2.1335891741752937e-05	-4.2219661745563033e-05	-0.00017314382075404145	-6.742147115293414e-06	-1.9832115477831618e-05	-2.6433000752746843e-05	-1.3984620349319186e-05	-1.8894889581862108e-05	-3.8292752299405976e-05	-1.84935644815537e-05	9.820156542470507e-05	-2.558966554071863e-05	-5.603929415947401e-05	-4.98106628152708e-06	0.0016027724997555145	-2.2420236654616922e-05	-0.0002304030712184627	4.1392780353879e-05	-9.693144816501237e-05	-2.9598095464785335e-05	-6.15241408355268e-05	-4.1066462951863974e-05	-3.047657097121105e-05	-0.0001031044621737731	-4.684625116300266e-05	-2.489547481303682e-05	-0.00015116015684268886	5.244794476139775e-05	6.991419487016785e-07	-0.00011011996883751302	-5.3355605912599885e-05	-9.422590651399894e-05	-0.0001226195427604972	-8.071518841734924e-05	-8.318672454470846e-05	-3.237597609829056e-05	-1.4617239157947326e-05	-4.756821147605461e-05	-9.51847245502872e-05	-6.800014974972094e-05	-4.6294863422388736e-05	-5.441889898711054e-05	-6.660270111234313e-05	-3.6139173012599975e-05	-4.2342334177395854e-05	-6.391200155029981e-05	-6.0215142142130015e-05	-0.00016751448039270352	-7.21566976515823e-05	-7.524246800233137e-05	-9.638580998989862e-05	-4.9866079443924915e-05	-1.848970230775503e-05	-2.9542042232322727e-05	-2.971243196372332e-05	0.0005793320541897511	-4.1172173843995045e-05	-2.5963041266727257e-05	-7.552333430927708e-05	-2.78876906104088e-05	0.00022875846512424987	3.887363964291758e-05	-4.240125787595837e-05	-2.7204910992613986e-05	-4.4112513632261025e-05	-8.832627477606737e-05	-4.3907457913207805e-05	-1.2040630555338285e-05	-1.0975106574970976e-05	-9.336038302827864e-06	-1.9357602774428767e-05	-5.9121187402636385e-06	-9.726711802268264e-06	-2.186177322731673e-05	-2.9702835840581364e-05	-3.4934036938034135e-05	-1.0914921803420985e-05	-4.108101171800304e-05	-5.3737372224413466e-05	-0.00010143763638917604	-2.3620021707236358e-05	-9.638858405583976e-05	-6.804939776856472e-05	-2.4804705959918506e-05	-0.00025126627345015194	-8.310670558826207e-05	-0.0010453958306216615	-8.08916636287375e-05	-0.0006741479822746983	-0.00018671109005862798	-8.603381077221202e-05	-1.6351448990908736e-05	-3.584091430990401e-05	-1.9024481902567485e-05	-5.289527926120039e-05	-8.800181153956561e-05	-0.00039745802505202865	-5.6984264879695165e-05	-2.6253676165489303e-05	-9.190295043170648e-05	-6.854397918188955e-05	-0.0005202674271205637	-6.130875945233463e-05	-3.0835573111401935e-05	-9.765397053305381e-05	-0.00010076851517925567	-7.404331699102454e-06	-4.5506554142914695e-05	-6.413778053978451e-05	-0.00017826248516920656	-1.883868018063107e-05	-1.7753962491389216e-05	-1.9444362595630823e-05	-0.00010575673379909866	1.1471029401228e-05	-2.4693939702950635e-05	-6.738671856525603e-05	-1.8382915106759403e-05	-5.804571087474977e-05	-3.599583293375312e-05	-4.167336558755106e-05	-7.403667862364774e-05	-6.853224454069313e-05	-2.666285407222166e-05	-2.5724439465805055e-05	-1.4021840666585974e-05	-5.971319404125105e-05	6.200433384835612e-05	-7.84330046857668e-05	-3.384197273996668e-05	-1.814650627046609e-05	-0.0001295862281331924	-9.417692127783358e-05	-2.6249274549668545e-05	-4.482609305692354e-05	-9.481930543621856e-06	-6.744667880691417e-05	-3.0126478047199552e-05	1.3841545726436593e-05	-1.6286098215141155e-05	-7.462275815605304e-05	-2.966281975487863e-05	-2.7858681286309292e-05	-0.00016838459806367323	-8.347661074741293e-05	-1.2848906547173378e-05	-1.1857058569837035e-05	-4.0516528660737145e-05	-1.2427973341291443e-05	2.112943230180424e-06	-1.0290038568863101e-05	-2.6995435390965738e-05	-2.1995957497774703e-05	-6.617412527167722e-05	-0.0004329571932124395	-0.00046756790566625895	-6.898214959081169e-05	-1.3191514826288059e-05	-1.81141483615102e-05	-8.734743332835415e-05	-3.9877274885372465e-05	-8.555603193286643e-05	-7.761582094268987e-05	-0.00019770958136072262	-7.509594967545268e-05	-1.75352770536176e-05	-9.861323971687924e-05	7.404029615189838e-05	-1.6029696250266102e-05	-8.826946772758165e-05	-3.8815030983270115e-05	-4.48844860952293e-05	-5.843226308442867e-05	-1.1620417037894377e-05	9.48873583186472e-06	-0.00014389993639954716	-0.00024725875076190494	-3.713539331527159e-05	-0.0001193921780242728	-1.3094211130453802e-05	-2.30634954642213e-05	-1.6907514828778322e-05	-5.375960972331289e-05	-1.465428613616494e-05	-4.1088961033697856e-05	-3.31776049156582e-05	-1.0410233529221568e-05	-5.0106689756477565e-05	-6.578855242301062e-05	-3.385916270691755e-05	-4.946859542147619e-05	-4.643524475001989e-05	-2.660744881362667e-05	-2.8736824794683172e-05	-8.995631956424555e-05	-3.18833352179843e-05	-4.656434668016007e-05	-4.620412149062649e-05	-4.6567541128254405e-05	-1.8520926630121754e-05	-1.269921691318541e-05	-7.380292203672607e-05	3.4824645998956236e-05	-0.0001508868974096399	-2.149357292246112e-05	-1.0318202178878897e-05	-2.6022542332770566e-05	-3.997632038222031e-05	-8.795628619083615e-05	-6.565439454667198e-05	0.00022799346946648084	-2.958457472747656e-05	-2.1219030506517005e-05	-6.884430018626256e-05	-8.3321959093376e-05	0.00034739708443601086	-6.812538781419684e-05	-1.664489328764824e-05	-3.58124034241526e-05	-1.5170832867421748e-05	-1.298296266428306e-05	-1.816775483576984e-05	-2.1194936229992357e-05	-7.115490572890438e-05	-0.00013135261346909835	-0.00010706569994520633	-4.888018746974296e-05	-0.00019144420058856223	-4.1525068849727744e-05	-0.0005244733645133053	2.7245701826758477e-05	-4.255863164306225e-05	-5.3657114352765035e-05	-8.615808442588478e-05	-2.1585365191910482e-05	-1.823029605803167e-05	0.003781245574840724	-4.2497507774013086e-05	-4.5996106158132955e-05	-1.5779634869624722e-05	-3.981431537591676e-05	-2.586897755990506e-05	-2.104564563204444e-05	-2.6021175747310287e-05	-4.839576400629052e-05	0.0001480317959111387	-1.688803386955111e-05	-1.3994514358669269e-05	-1.1876438175461184e-05	-2.927382367380576e-06	-2.809126075151636e-05	-6.991542722363547e-05	0.0050639044498968664	-0.00010029594057923775	-0.00013159468896141037	-7.052427474489104e-06	-8.997521114950442e-05	-7.573838113822076e-06	-5.376791323442278e-05	-4.247100802101374e-05	-6.254334754627278e-05	-8.796178968975626e-05	-2.1258070082731494e-05	-2.698219890699794e-05	-5.588195543795395e-05	-9.977763458514649e-05	-4.6339234282117894e-05	-1.461500413396478e-05	-2.1714063973479406e-05	-0.00010137474689834346	-2.3590836933548526e-05	-6.11299797147281e-05	-8.717695763764742e-05	-7.216949978457018e-05	-0.0001200459155987917	-0.0001467321174559688	-5.891860951857407e-05	-4.3024608795003606e-05	7.176878099475259e-05	-7.250471081642834e-05	-9.830849992943866e-05	-6.744912245713965e-05	-8.534755911859236e-05	-6.510955501276035e-05	-3.0362050765332898e-05	-5.703069251665329e-06	-1.7039307678663614e-05	-1.9356216081552085e-05	-3.185075670817183e-05	-0.0001030800589730142	-5.443289660147705e-05	-3.370891144072154e-05	-1.210659636580793e-06	-8.596060515004288e-05	-7.1487603969963e-05	-8.287054257618817e-05	-1.757399877895633e-05	-1.6424014352505096e-05	0.00667130481861588	-1.1573097338278853e-05	-0.0001039754889823768	-5.471075404659171e-05	-9.558743851173939e-05	-2.2690478881193744e-05	-4.2681029633741546e-05	-1.7044421304906684e-05	-6.131742539934282e-05	-0.00011679567528975664	0.0004969422989897026	-0.0001119602983481956	-2.986740359028688e-05	-1.8863294366184083e-05	-8.648018810124668e-05	-6.096788288504604e-05	-6.762346556976087e-05	-9.239451204429124e-05	-2.022726340507982e-05	-1.0587778811629413e-05	-0.00011365005158366853	-0.00011887285755909518	0.0037864049290935405	-0.00017028708429435985	-3.4761532263277515e-05	-6.841095871357241e-05	-0.00019539881150189381	0.0006080100799907288	-0.00011050806074436716	-3.9847095823263976e-05	-7.898629782590155e-05	-9.975148774903575e-05	-2.6205680017451068e-05	-0.0002191424382463195	-9.35280050140468e-05	-0.0007610744233752369	0.00011958528382235428	0.0009129733592953926	-1.4921739107468803e-05	-6.66556005196345e-05	-0.00011398621247411423	-1.9970837281417525e-05	-4.850861026850634e-05	-5.0489919483422667e-05	-0.0001592834911520139	-0.0006030413861800315	-9.639188485396379e-05	-8.12953313785176e-05	-0.00012644421401395307	-1.826383888453535e-05	-1.989035216460123e-05	-9.71236627005732e-06	-2.3129920850091155e-05	-1.256000991807723e-05	-7.984943150749356e-05	-1.7133218285668197e-05	-3.8991540168044734e-05	-2.763943543522586e-05	-1.3633209230552871e-05	-6.215585174721517e-05	-5.8040431748011e-05	-7.728717349677048e-05	-9.204368981988259e-06	-1.771085921060132e-05	-8.41807600336137e-05	-0.0001313460763732257	-5.688314304759465e-05	-4.14369145849071e-06	7.186282314416368e-06	-7.741785762772048e-06	-0.00010719827948592931	-0.0005442603118786056	-0.0009964404002608285	-5.482181830372276e-05	-0.0001313476770480231	-2.8401167566962338e-05	-3.161629023009017e-05	1.2554791636468335e-05	-3.676391319634517e-05	-7.442849413123402e-05	-0.00010895757347918194	-4.059897514824441e-05	-2.793979219285345e-05	-1.972622617022187e-05	-4.1551226296638955e-05	-3.400275788282872e-05	-2.4041395423214154e-05	-3.0350405861810484e-05	-8.711810220877106e-05	-6.621781220976224e-05	-5.1921164604850664e-05	-5.053469973426067e-05	-3.6552483982305e-05	-8.55089136745898e-05	-0.00013921702530933757	-1.7126231888898913e-05	-1.8647197240222737e-05	-2.49063918899128e-05	-2.7375348815767745e-05	-0.0001488648879779784	-5.846709879624031e-05	-0.00010427883969732283	-5.6278523798831375e-05	-5.948201795875298e-05	-4.8613786260732815e-05	-1.4927371146934028e-06	-0.00011541983665852673	-8.440541330617794e-05	-2.013978124437184e-05	-7.91517965143601e-05	-0.0009559412150324073	-8.802295134837852e-06	-0.00018413919850952172	6.055642983519868e-05	-0.00014306516651755506	-5.072041235600482e-05	6.836673563167771e-05	-2.562966587880081e-05	8.044261468168562e-05	-3.1340916531278194e-05	-6.357252950773077e-05	-1.2297396520087233e-05	-3.162709928330856e-05	-3.3589709750696494e-05	-5.5132924862793026e-05	-0.00010435152039129042	-3.660836214417004e-05	-1.215954251006257e-05	-1.5361183731134945e-05	-8.038854341094733e-05	-1.611550274459746e-05	-1.8992323390691413e-05	-3.647427406633195e-05	-4.126565430216563e-05	-2.6861213359667583e-05	-3.681781475380355e-05	-6.892879497902322e-05	-8.650414724600365e-05	-1.0884129831223036e-05	-1.1137096135421123e-05	-2.549392978216977e-05	-1.9328603352697995e-05	-4.174176376326456e-05	-9.538241652400186e-05	-2.8020498400788833e-05	-9.962772220290443e-05	-2.2396367318335796e-05	-3.4851919984840786e-05	-2.193543615694234e-05	-8.366397077486452e-05	-0.00015986863728787167	-1.86519279026844e-05	-5.09249184663171e-05	-2.2658808220799788e-05	-4.458212774083794e-05	-1.9727306161474454e-05	-6.806225004054305e-05	-1.1803438492603083e-05	-3.722349380460716e-05	-0.00011580490413444857	-8.939484966793106e-05	-3.2196813845236626e-05	-1.0665896647475191e-05	-1.369784409155498e-05	-4.237781775162709e-05	-0.0002129315380892741	-3.084602223221803e-05	-2.0864491759877826e-05	-7.19993276435288e-05	-4.0715451770893765e-05	-7.784796388235538e-05	-0.00012935752773228187	-1.0295768985642298e-05	-3.514586209537553e-05	-1.8719778199137503e-05	-1.6001539016683702e-05	-3.74687182329696e-05	-5.133390525248467e-05	-4.517204218973374e-05	-2.2771455615801413e-05	-4.164816242991595e-05	-3.773418818028241e-05	-3.5465689713305335e-05	-4.660459896648078e-05	6.7048488213439374e-06	1.1026509568328467e-05	-1.3554352122435227e-05	-7.580788938561625e-06	-4.640845569008496e-05	-1.8111354129004224e-05	2.7182266236732376e-05	-0.00010221748877529636	-0.00017769483198019987	-3.300751060341319e-05	-5.6446742860919874e-05	-0.00016716988166558345	-4.13679196026129e-05	-9.307465837699325e-05	-7.123503738243413e-05	-9.144822553554419e-05	-4.6740165837633824e-05	-4.292205957669315e-05	-5.8270978518821454e-05	-1.1228183421179544e-05	-0.00020447840714874792	-7.521696528103472e-05	-0.0002690901201322306	-8.200938345535252e-05	-5.1395013995552064e-05	-1.7392270170317117e-05	-4.937517065897204e-05	-6.057073076040701e-05	-8.4739251311526e-05	-1.1824615248254091e-05	-9.183571568596019e-05	-9.783570734022692e-05	-0.00014070901363182615	0.0006167487631714858	-4.715332878404579e-05	-3.5108305626778744e-05	-2.2740307210904918e-05	-4.971908515576785e-05	-8.532402001477143e-05	-2.7908681518129238e-05	-1.5150969263500728e-05	-7.281786254992603e-05	-4.0298088736392264e-05	-1.3421493782554937e-05	-1.7501420749426288e-05	-9.131324776458895e-05	-4.688668284978794e-05	-2.220312136200694e-05	-2.311465393045568e-05	-1.528323763808935e-05	-4.462676880206446e-05	-2.2687448485498774e-05	-2.2357690232736506e-05	-1.0652088146672592e-05	-0.00012198190042212599	-1.9450573533424327e-05	1.3149320991523992e-05	-0.00011830809356577498	-0.00012307430940339319	-3.733531213276863e-05	-3.8878703402638635e-05	-6.532145415684603e-05	-5.410581599198944e-05	-0.00011448752349941679	-7.222224827591879e-05	-3.470185900113464e-05	-5.636858613869301e-05	-6.450505243319295e-05	-5.410509560770053e-05	-2.739929725784204e-05	-6.354237310066454e-05	-3.593296067894838e-05	-0.00019448057014450452	-9.718990402232672e-06	-0.00031492524484529847	-0.00016784509293982472	-0.00011763645369506113	-3.5567705078421456e-05	-7.062189798725838e-05	-2.9566480323552604e-05	-2.820826732327048e-05	-4.488077608354498e-05	-4.0563163826599054e-05	-0.00016458942722462892	-0.00039804232464747083	-3.585669814950333e-05	-2.577054436970768e-05	-3.760259310099773e-05	-0.00021547493281772996	-0.00018796220259649328	-2.802156554786928e-05	-0.00013648996097067895	-1.5851048644600898e-05	-2.8295054578157907e-05	-4.375510627033578e-05	0.00013464319994280655	-2.1460125456620537e-05	0.00048365636245031743	-4.285831917008209e-05	-9.223018634405897e-05	-1.729981485206566e-05	-3.4857847074613356e-05	-1.0362362202912642e-05	-9.066102766172535e-05	-1.883355545224546e-05	-9.613657916244148e-05	-9.089314960315247e-05	-6.873493389641401e-05	-0.0002593149547308366	-6.548570065370563e-05	-1.1042801318335625e-05	-1.5527144460496553e-05	0.00011709378137645441	0.0003309384332333378	-1.0012098744465075e-05	-0.00011505976349879881	-7.433625666795486e-05	-9.211831571520589e-05	-0.0003622534301600092	-2.569572676257345e-05	-4.6659359952419984e-05	-6.378398174117687e-05	-0.00020857233766967626	-4.940981553296435e-05	-1.5535088673438244e-05	-1.4815796397825499e-05	-2.9770602524938628e-05	-4.65431194447266e-05	-1.12435182253988e-05	-9.470060708164633e-05	-4.0153816624878816e-05	-7.486776200896125e-05	-4.944843173878358e-05	-1.7101277444692686e-05	-1.1445938058038954e-05	-0.00010386761790586291	-3.501504634800429e-05	-3.922748436879433e-05	-8.654497216930344e-05	-0.00014928262680454323	-0.00022510589885594055	-9.128020377316389e-05	-7.278209850960378e-05	-6.683819946836983e-05	-0.0001581901020546431	-9.507932304532874e-05	-6.641473349383165e-05	-6.375535289314452e-05	2.8001606888101292e-05	0.0003347176365605803	-3.3619956255762506e-05	-4.9156017481502806e-05	-1.278325569830778e-06	-2.6474814062432045e-05	-3.320221161269702e-05	-4.567330176686417e-05	-8.861034284219386e-05	-8.253578542815515e-05	-8.881118166397565e-05	-7.985018400572956e-05	-3.5906746651072795e-05	-7.28328602098118e-05	-2.5784704717824317e-05	-1.771102944449363e-05	-1.705571110126653e-05	-3.632378902518157e-05	-0.0003094623272757783	-0.00046438253452439653	-9.449964334998262e-06	-4.4702362750247083e-05	-2.298136727339722e-05	-3.7375795005838695e-05	-6.002111623540024e-05	-2.5332001217265933e-05	-2.4103565888818267e-05	-3.32534699578076e-05	-7.879313134697837e-05	-6.372711664407476e-05	-2.3320634947415328e-05	-1.4211305824430179e-05	-5.51186263246816e-05	-7.87641788667919e-06	-2.5619743292296304e-05	-0.00021074570163738724	-1.4293422030904481e-05	-1.8443547793206845e-05	-2.55898205596219e-05	-1.6565765469974538e-05	-2.101618222176362e-05	-7.652600019451608e-05	3.080861310841266e-05	-0.00011305618956022044	-5.163811699182608e-05	-9.116322859653438e-06	-9.172511107292956e-05	-1.4505202892025244e-05	-2.8851282496828937e-05	-0.00012315409351150065	0.000603102856108762	-7.225243839739781e-05	-1.0634513740527621e-05	-8.086889574956752e-05	-8.247004328424339e-05	-7.535030281733643e-05	-4.081607440509944e-05	-2.5067106052739743e-05	-1.5309667897880294e-05	-0.0006645190919370076	-0.0001533636704592357	-4.31989880225194e-05	-0.0001430706177419553	0.002155619697877425	-0.00010102383331983661	-2.7067200280567003e-05	-6.477694608023335e-05	-1.673466787754329e-05	-2.5823221327272793e-05	-6.406354157000369e-05	-8.654716038026134e-06	-2.684647588947719e-05	-0.00014330617878568127	-9.514645245734545e-05	-7.856687988831502e-05	-2.903088566268361e-05	-1.251339671363854e-05	-1.5624071958607585e-05	-1.690240064116183e-05	-0.00024049882878820672	-4.2702332416396044e-05	-1.9232287128347873e-05	-4.593365996307087e-05	-1.8337264842393253e-05	-1.3431527491057116e-05	-3.440953234545984e-05	-5.838452653647428e-05	-1.7080414280627082e-05	-4.772536827878323e-05	-1.1332607296529367e-05	-2.1248707093020594e-05	-6.588882272271461e-05	0.0005528746959234285	-7.982133298523267e-05	-4.9481261338492225e-05	-9.064742499628276e-05	-0.00011726106982421581	-3.033551523523076e-05	-2.8279344452035933e-05	-1.4368353043780783e-05	-3.0521229724124795e-05	-3.366305662824395e-05	-3.603785280709242e-05	-1.858394265288955e-05	-3.069557212492554e-05	-7.917673155566899e-05	-9.958719388787871e-05	-0.0001188951543895308	-8.451681471597166e-05	-0.00012976626252621465	9.268178217911218e-06	-1.3606747175809828e-05	-9.172775613265193e-05	-9.024746214088451e-06	-0.00013143730938300295	-0.00010170366472313415	-7.581196200068634e-05	-1.1165403852458542e-05	-8.226845184075973e-05	-3.0248757153985985e-05	-0.00013183868724618645	-1.171391130348834e-05	-1.1932662421393155e-05	-6.32812996063845e-05	-3.061630749159233e-05	-2.2749880174701124e-05	-6.125263646644013e-05	-1.2874726313554116e-05	-4.481414274502999e-05	4.4210809859997205e-05	-1.4446282670643545e-05	-4.2716132304890624e-05	-7.096887888349989e-05	-5.241598145665862e-05	-3.8323906301447503e-05	-0.00013175100759465921	-2.2018788851932857e-05	-8.429264199703337e-05	-0.00011642456029715689	-7.647312767583559e-05	-4.8880662600409246e-05	-1.4379062744970812e-05	-0.00012012348378343706	-4.7320391639765215e-05	-0.00019155475010276766	-8.488349863265802e-05	-0.00013147600771330097	-2.2653519474803297e-05	-3.61835483889194e-05	-4.117716056369915e-05	-0.00010716494075595856	-7.939089497915158e-05	-4.538495912473612e-05	-0.00014500867841737094	-0.00016272654263832818	0.00011525989614983358	-7.543687928264736e-05	-0.00015467859780515753	-1.6854414286800776e-05	-4.801229503677e-05	-3.0243759125975546e-05	-2.644752563410357e-05	-2.07758998154791e-05	-2.9702357276063285e-05	-4.3672851256993224e-05	-1.7719038608807582e-05	-2.7685983872608744e-05	-1.9886052986911092e-05	-2.3751327193162043e-05	-5.224231968562436e-05	-1.1006810860631446e-05	-1.756257354018361e-05	0.005348285829442141	-5.164498446194202e-06	-8.885645157731061e-05	-0.00020746733362229878	-2.657247412930052e-05	-0.00010928091295330329	-0.00010039053743366034	-0.00011703097598814312	0.0005870644054695172	-6.16455110939811e-05	-4.7794053835930746e-05	-2.6908666375009024e-05	-9.440238020236774e-05	-6.333173648521253e-05	-3.072692382336922e-05	-6.427139510609e-05	-4.278089215705044e-05	-0.0007962727169006329	-0.00010963735465640771	-2.5306546456639035e-05	-0.00010370531795190477	-3.662396980213007e-05	-7.641323996003789e-05	-0.000138095665539522	-3.332218761967696e-05	-4.757969952345061e-05	-0.000111396800569013	1.4595567596770032e-05	-3.402859309826674e-05	-8.576082874027779e-06	-2.792734013796026e-05	-9.48270093341771e-06	-1.8709624585398267e-05	-0.00011543634341424719	-8.011346551479727e-05	-6.468535862078528e-05	-2.035394996921405e-05	0.0002097829398186417	-9.622672003148033e-05	-2.959809518529326e-05	-0.00019476722160577617	-2.4696967839282078e-05	-5.7902978513407165e-05	-1.1112605731182316e-05	-8.00526196579945e-05	-1.5005460786287095e-05	-3.417873459241776e-05	-0.0010436971067113497	-2.5043449086111523e-05	-8.560323431597659e-05	-4.0966060026746364e-05	-7.288692723746345e-05	-4.21187053899221e-05	-6.975970664029243e-05	-2.075209147618184e-05	-1.564088839629356e-05	-7.521282603680487e-05	-2.5233721696278375e-05	-2.2380374612768404e-05	-1.9567890548146264e-05	-1.762137741903498e-05	-0.00010028987169776886	-0.00015127873155403927	-5.086364185676445e-05	-4.1570481052362275e-05	-1.0815891649264282e-05	-5.145791963665767e-05	-8.414616208150726e-05	-2.4549868311251773e-05	-6.863160386936143e-05	-4.109160819644498e-05	-4.83286868744694e-05	-1.0643841301673109e-05	-2.5221924904713982e-05	-2.82705862432205e-05	1.8445456329019487e-06	0.00024382247338248876	-3.113411029405708e-05	-1.290947873274527e-05	1.9597401261841312e-05	-7.687595505764085e-05	-2.514128587817696e-05	-0.00013708939845779962	-0.0002732992966807813	-3.267947132633395e-05	0.0002661306411138437	-3.864204363640927e-05	-1.9639355259461e-05	-5.7932865428996485e-05	-3.271276986390743e-05	9.037083884455582e-05	-1.108927705256195e-05	-7.212178739096057e-05	-8.009188516282652e-05	-7.23468440134764e-05	-7.434659515196373e-05	-0.00015500461308736116	-4.295716309315834e-05	-4.336866967558183e-05	-1.4443046995303615e-05	-3.1098758264571845e-05	-3.134259986679558e-05	-1.5928081407192284e-05	-0.0003308985992007996	-7.889035103421869e-05	-7.228453970177927e-05	-5.3822440429477056e-05	-5.552050838210474e-05	-1.966818926612026e-05	-4.3206458766244685e-05	-2.5342625609649848e-05	-3.807390437952835e-05	-8.842611673071727e-06	-1.1758854978191316e-05	-1.248912171493587e-05	-2.4582995235953958e-05	-5.891490569056642e-05	-3.270931330912322e-05	-2.0568365596731705e-05	-7.609533586083714e-05	-1.13990204452764e-05	-3.128933810768335e-05	-3.29220225939481e-05	-0.0002056306253306981	7.755782915718836e-05	-0.0001574821391313994	-1.5592688802409132e-05	-1.5128470916317126e-05	-1.074985790333354e-05	-4.234349559187927e-05	-2.647496278842123e-05	-2.7017143052967667e-05	-6.650559710228027e-05	-3.6891415348580775e-05	-3.632740126992229e-05	-0.000167477710924347	-9.947309248665006e-06	0.0001278878126956254	-0.00010503390751123274	-4.579755034860129e-05	-4.0430690934818654e-05	-3.4107339016492055e-05	-1.7483568405578148e-05	-0.0012643099408478043	-3.848857272089863e-05	-3.067508240928029e-05	-9.09843411967163e-06	-0.00010053885595737394	-5.3733087916608606e-05	-1.8736500877423838e-05	-6.156343959738019e-05	-7.720133028372837e-05	0.00045686955838296817	0.001220889542222486	-0.00011889904190496604	-9.921548619419926e-05	-2.524490112438751e-05	-3.877958122282924e-05	0.0011727975536375546	-4.7206360427512124e-05	-5.411033045989217e-05	-0.00018311367519223163	-1.4136312989493049e-05	-9.085359316307244e-05	-0.000158009427447505	-2.355186756723956e-05	-3.944503366603475e-05	-3.1442119241891746e-05	-1.4796425584898588e-05	-0.00010185913434423913	-0.0002583119594215215	-6.267187748701951e-05	-4.4048375323174825e-05	-2.37510545733905e-05	-4.275876447836837e-05	-0.0002855196873855359	-3.574681125299452e-05	-3.6848666139040715e-05	-9.982941095833095e-06	-1.9321996370570878e-05	-3.755142112998548e-05	-1.1718008656767193e-05	-2.8451859893558098e-05	-5.9049826182170417e-05	-9.520745909584084e-05	-4.008073278100536e-05	-2.6151605539991448e-05	0.0034435486077922014	-0.00042402085007480856	-0.0001334257817341858	-5.252310096126891e-05	-1.0860397553620452e-05	-0.000379131175058629	-5.074783378343203e-05	-1.1225602319205378e-05	-2.8078422658220422e-05	-0.0002176028335021069	3.970706910478266e-05	-4.9592755944736565e-05	-1.3587168693790452e-05	-1.1172920849282439e-05	-4.6822318631075104e-05	-0.00016312046068755448	-2.6094641083464605e-05	-1.976923387362596e-05	-3.317425673188039e-05	-7.663140666313462e-05	-6.848592258179817e-05	-6.675456424276492e-05	-6.17604847655538e-05	-0.00011075209689515172	-5.323847649266609e-05	-6.839101453192506e-05	-0.0001226866135866649	8.926143558172722e-05	-7.150421067900977e-05	-6.0971541785178525e-05	-5.809702995314009e-05	-0.0002040758807440634	-0.00011553856116875752	-0.0002521702760980389	-1.287676614447064e-05	-0.00020514614130535768	-2.4558934428679813e-05	-0.00010144424442710109	0.0031171613337691766	-8.781195731327417e-05	-3.424943658191072e-05	-0.00034833950423285537	-5.135749903367938e-05	-8.6930487643776e-05	-0.0002189518586378849	-6.336219545051315e-05	-6.387742638667622e-05	7.158709586890653e-05	-0.00011301954644224575	-1.984398780401178e-05	-6.923792897834384e-05	0.003466329798742719	-2.044859544598079e-05	-7.196859173927227e-05	-1.4022560467819332e-05	-2.2935612615613792e-05	-2.2445700551941784e-05	-2.0864566568039163e-05	-5.262844150957426e-05	-3.297774476468889e-05	-0.0001226264891275534	-2.7486815544412765e-05	-6.744518133838923e-05	-0.00010086962789664206	-4.7011779617443724e-05	-8.402226449003682e-05	-5.3153201449833497e-05	-5.915759771223876e-05	-2.852267981198958e-05	-0.0001471235640169639	-3.356615485846496e-05	-4.8376072868817946e-05	-4.71762450219937e-05	-1.5025019613379808e-05	-1.3663333696353322e-05	-0.00013060598090217527	-6.316466658319048e-05	-0.00013969979585915	-6.212955333972345e-05	-4.280869974578797e-05	-0.0001482686642217512	-6.611801093557191e-06	-3.393909900010407e-05	8.838359949159684e-05	0.0008448527728355853	-9.499822602902571e-05	0.000178203764699013	-3.773973000231228e-05	-2.0777833557238527e-05	-6.716813854666334e-05	-2.2729653968862657e-05	-5.012040321678153e-05	-0.00016214995473792096	-1.959377075234599e-05	-0.00013719603207361174	-1.9851561717667148e-05	-2.531043818900533e-05	-2.5123172790861e-05	-1.5641332847003084e-05	-1.1910819585343592e-05	-1.4744282041486445e-05	-2.0390696943577878e-05	-1.5303366433186378e-05	1.5064703657124942e-05	-3.321191863208132e-05	-5.526744912945541e-05	-5.121186015238145e-05	-4.022311921079189e-05	-9.544544486162192e-05	-6.869265818204456e-05	-6.885502686902563e-05	-0.00013394252170115167	-3.068258100032649e-05	-0.0001815806520380443	-3.899852516341898e-05	-0.0001512225359250144	-7.230580042919022e-05	-4.9419137747379925e-05	-1.826050262741338e-05	-1.9437484454581727e-05	-1.45085335758292e-05	-5.634617747570771e-06	-2.2434465036080586e-05	-1.6774487890514046e-05	-4.081626945201541e-05	-7.446460961114509e-05	-5.188490646942421e-05	-2.386549703897142e-05	-6.623419108635773e-05	-0.00016066236394945204	-3.760504685665787e-05	0.00028186582142681325	-1.9778524807136814e-05	-0.00010406530824891884	-4.449098203565188e-05	-3.7372214360465604e-05	-0.00025404216292464747	-3.752007660462983e-05	-3.981469622797563e-05	-3.2719225171023425e-05	-8.86151630292524e-05	-8.234978059828507e-05	-8.540731693595527e-05	-0.0001230349311354335	-5.499237234564651e-05	-9.069764954314272e-05	-1.9861233727952152e-05	-1.7699230339200002e-05	-0.00012265039232684153	-0.00014162363154587883	-5.6517592525862415e-05	-0.00011488495088588578	-0.00036752080937224027	-5.9491760625855076e-05	-4.199218842691798e-05	-9.224708721629945e-06	-1.498691985767152e-05	-1.1009106792812995e-05	-3.992281834483083e-05	-0.00019950061851349031	-5.658661024720958e-05	-3.210882071529578e-05	-2.4455841918572807e-05	-0.00024459382697666356	-8.53137172706896e-05	-6.518457923621787e-05	-1.0381964534804204e-05	-1.8295068320080218e-05	-3.130898823143232e-05	-4.539927309621532e-05	-4.453427268234033e-05	-0.0001908041025259727	-7.422646110760483e-05	-2.1845283050508272e-05	-0.00015744632046050432	-8.127219400392422e-05	-3.256208153447533e-05	-4.319659333597241e-05	-5.698379914789919e-05	-6.550832040047251e-05	-4.271813269017193e-05	-8.140457143214976e-05	-7.286003183027609e-05	-0.00015925250204545138	0.0016620519079671356	0.00024008897382377876	-0.00022064981134153156	-9.65300473129789e-05	-0.00031185060978736504	-4.575105963977831e-05	-2.8472182824437827e-05	-1.3011189938250186e-05	-7.299253118473134e-05	-4.483911976122848e-05	-0.000137148357990422	-2.3203566934661358e-05	-6.467113640048705e-05	-1.201253821781561e-05	-7.51198324891966e-05	-4.637586091054749e-05	-5.361047922356785e-05	-0.0002454963742023784	-1.4831926390250548e-05	-6.874152796076881e-05	-1.796480426657498e-05	-4.505430349513998e-05	-9.14017041829533e-05	-1.8523890051619506e-05	-6.037146545474158e-05	-0.00017180821050589876	-0.0010142386915661964	0.0001330752217543692	-5.874439250614091e-05	-6.067479124708878e-05	3.438177580470639e-05	-2.9261031527075414e-05	-0.0001667343959419585	-2.0205606415966464e-05	-0.00011423773373974826	-4.057769388516341e-05	-3.812068070248002e-05	-5.655508145100016e-05	-2.0128702346619405e-05	-1.8148546875712765e-05	-2.8375459728070125e-05	-8.417199210944113e-05	-0.0001323159357565339	-2.3115144467870075e-05	-0.00011063085652276205	-2.0356448695581693e-05	-0.0001653746100691825	-9.931330956327485e-05	-1.1746872780801304e-05	-9.987944961435985e-05	-0.00021429000694508064	-2.3169489417646466e-05	-7.136922159001481e-05	-0.00016986815611054216	-9.028439031811166e-05	-0.0002673147062988683	-0.00015511268915028784	-3.48980329608089e-05	-6.800656330618794e-05	-0.0002842148278144222	-0.00024131278588561994	-0.00020801885143514488	-2.3901429375015998e-05	-8.147683859238994e-06	-1.569621008902538e-05	0.00019887210486061049	-3.096875488980235e-05	-6.508373576914533e-05	-4.269698435294684e-05	6.0118532877277876e-05	0.00041509787453239866	-7.381595254870548e-05	-0.00012105133784689818	0.00019597339387984422	-8.015040863073222e-05	-0.00011522265398296015	-0.00011385838937549315	-3.633170676310437e-05	-3.2427661168710784e-05	-4.327285337732702e-05	-4.726784958123306e-05	-0.00012020466085039661	-0.00012736909860320655	-5.467957404694033e-05	-0.0001227976027765218	-1.742460190357743e-05	-3.027634871292428e-05	-9.457941277614983e-05	-7.858415338000095e-05	-1.9063391372612968e-05	-1.001489555439869e-05	-0.00014049494765484364	-2.8224302829138355e-05	-2.6085074319078264e-05	-7.29749348082867e-05	-9.752641618325783e-05	-6.306638412204431e-05	-0.0001232454855869833	-1.1646034779295389e-06	3.1869944780301034e-05	-1.2781088970799542e-05	-2.6119844446626186e-05	-1.5015438723074806e-05	-7.793773027054932e-05	-3.49597632386765e-05	-2.7377959125368024e-05	-9.373464245389168e-05	-1.4650677467847461e-05	-6.972628309322813e-05	-1.1215574277617424e-05	-1.2974776014671062e-05	-2.3494811280356427e-05	-1.9449595576749142e-05	-2.9970527518001177e-05	-1.6503769366868074e-05	-7.392286297393746e-05	0.000288749407447627	-0.00011744996670085639	-8.630065772806914e-05	-0.0001284386734884915	-9.542590303797189e-05	-8.68228822527297e-05	-2.9450637711457274e-05	-4.139427259963922e-05	-5.465362872321269e-05	-8.625291083769795e-05	-8.009281359192044e-05	-4.644590050717995e-05	-2.6121396966442078e-05	0.001543155245201257	-2.900846337337173e-05	-3.256787865660216e-05	3.2439997652451786e-05	3.6163048087904665e-07	-0.0001023592152897701	-0.0001541112121622157	-1.4162457457474203e-05	-5.047568494667734e-06	-9.193449438972862e-05	-2.6343806191786555e-05	-3.6010640023668005e-05	-1.2969058795382607e-05	-4.021132935353049e-05	-6.284585862290488e-05	-9.321201542514312e-06	-3.1552106488180184e-05	-4.915953971696937e-05	-5.331891770445111e-05	-3.5167071415879026e-05	-4.33081527688337e-05	-9.45116018365172e-06	-3.157232107413338e-05	-0.00028342242375186386	-3.3399007343839726e-05	-8.59870113552358e-05	-8.349312116220379e-05	-8.148027328800807e-06	-7.482535126036876e-05	-3.8304861757141494e-05	1.5072412061064754e-05	-2.1557028914025444e-05	-7.818104980868223e-05	-2.8894668935570935e-05	-2.8514580965219178e-05	-6.027395665592378e-05	-3.664042294679542e-05	-2.6067353834653346e-05	-4.3731017627217074e-05	-5.3691932140211364e-05	-2.1161976410617367e-05	-0.0002204203803385446	-0.00043566199261880524	-4.0898855207870063e-05	-0.0001797878600148817	-7.710895307461606e-05	-7.664497467209021e-05	-5.1174024450849726e-05	-4.945841134891775e-05	2.2401272877380076e-05	-0.00011530486095983975	-0.0001803675481933749	-0.001151789319223776	-0.00015822178808737322	-3.2098383083459306e-05	-6.33644644217089e-05	-1.4366857187886448e-05	-7.917972082178218e-05	-3.0208398513873434e-05	-8.239353819482518e-05	-1.233081348710557e-05	-3.0071096572744258e-05	-2.394071248650655e-05	-0.0010712853674869276	-1.771752054531265e-05	-7.707162805775048e-05	-2.2237184507692237e-05	-1.4405779651581925e-05	-8.045502192410424e-05	-8.060821261885874e-05	-2.610555434289122e-05	-4.672747418985496e-05	-3.7106729071269184e-05	-3.7299090046331255e-05	-2.2963170043548337e-05	-1.324219371913611e-05	-3.32242544108882e-05	-2.4956697389540054e-05	-1.1808746067356585e-05	-4.7402518832006164e-05	-2.9878207023805543e-05	-6.28733672556397e-05	-0.00016130877474774914	-1.3486383885174504e-05	-3.132985925301313e-05	-8.938689333079267e-05	-0.00010897230843034578	-0.0001544307586380628	-6.540696116196759e-05	-4.4147936025362155e-05	-5.535880707732248e-05	-6.197092272053377e-05	-2.887497094630105e-05	-0.0001040449500700631	-2.4758510859634633e-05	-0.00017738850626173547	-3.276591599868796e-05	-5.0679740280103914e-05	-7.533590700101075e-06	-2.0704330638771855e-05	-5.6464809053604114e-05	-4.433135660115399e-05	-2.3674129997463936e-05	-1.3563113849955282e-05	-1.720667861013377e-05	-0.00012685411471262024	-9.230691487187487e-05	-1.6715495693417453e-05	-0.00014512220289176746	-5.4529794303578056e-05	-8.579750387615757e-05	-4.5305212836879517e-05	-0.00042106850172664284	-7.443666011187428e-05	0.00010443833563415861	-0.00010720170221160846	-0.00017480597749984568	-7.8546504033998e-05	-0.00011231658103328523	-0.00016657803368264645	-2.1159146859322838e-05	0.003446489960755302	-2.771480469275365e-05	-3.755047999183069e-05	-5.5122196136112944e-05	-8.819135171379205e-05	-9.566423264972903e-05	-0.00013681688560179592	-0.00015485669381259864	-0.00010948827053342355	-6.197561896190745e-05	-3.4866528435234435e-05	-0.000228639777538724	-7.197595293720857e-05	-3.2373719842273764e-05	-0.0012094716458391564	-0.00014468591408091182	5.323420471493707e-05	-5.875349535246022e-05	-5.8746040871776534e-05	-4.709464462698919e-05	-2.016948106374026e-05	-2.8360801144442242e-05	-1.1410255585890713e-05	-4.2465683967900696e-05	-1.9933417457238696e-05	-1.5323021060691394e-05	-3.952912628678273e-05	-2.2311994648342395e-05	0.005274855455764107	-8.175565775361468e-05	0.0054147276429067515	7.777525460783131e-05	-2.9843528106558943e-05	-9.057252679593462e-05	-5.18254835091826e-05	-4.2357558065053697e-05	-0.0002983006304287759	-9.0319713977323e-05	-4.048891287712194e-05	-1.1984542517845603e-05	-1.922972159106537e-05	-7.939440049069834e-05	-3.295175738586352e-05	-8.853344701092734e-05	1.348794505045476e-05	-6.416579270385994e-06	-2.13355492333834e-05	-0.00024201556101496188	-0.00011722209800289848	-0.00015434364375012938	-0.00018075003094024549	0.0003246628716432127	-1.335365945838393e-05	-4.5104391862584584e-05	1.2251697415965615e-06	1.0251046763297247e-06	-7.16682916616999e-05	-5.4842176725386564e-05	-8.010411619598859e-05	-7.370037703349232e-05	-4.660665452566173e-05	-5.173018707635128e-05	-1.2457697129779311e-05	-1.2128724994066458e-05	-0.00010430482185210888	-4.639833826218794e-05	-7.390295317017263e-05	-0.0001341651845353982	-2.320092551931449e-05	-3.572547945825264e-05	-2.2017586871831716e-05	-0.00025043159078388185	-0.0001256221910369934	-4.691767367236011e-05	-0.0010501705829271636	-3.93036966571088e-05	-1.0672034306223456e-05	-1.4315460190907824e-05	-5.333732859991226e-05	-0.0001428644825739027	-9.170063752799774e-06	-0.0003058843208290781	6.086154606492536e-06	-2.3679101867830924e-05	-0.00010006892585118614	-9.916342984556138e-05	-4.760938974957081e-05	-3.082070460105218e-05	9.598548386483409e-05	-4.071559455336336e-05	-0.00011567904623435425	-2.8895290392038497e-05	-4.1813411631246275e-05	-9.153263401819511e-05	-4.815098367239249e-05	-4.9089213242334635e-05	-2.386704536874163e-05	-0.00016563902489438539	-0.00012537017142354124	-6.118167921573533e-05	-0.0002324125673788034	-4.249124227900825e-05	-0.00018905205279352229	-0.00014982687528980414	-4.730996249521555e-05	-7.45307163869993e-05	-6.154748417393177e-05	-0.00011750834645046826	-6.879927756187853e-05	-4.760152381698969e-05	0.00044839640780397553	-1.366337552372172e-05	-2.7475503752760175e-05	-3.809364153978906e-05	-5.827782172552528e-05	-3.2498195469185576e-05	-6.677041395888196e-05	-9.004888746266561e-05	-7.185350177193358e-05	-8.559745702884402e-05	6.65374694348837e-05	-3.261995455560441e-05	-5.90232193873605e-05	-4.712638635897093e-05	-9.445245104374205e-05	-0.00015521277632320207	-2.7075663395974358e-05	-3.23885332033445e-05	-0.00011402049984950641	-6.885947857529048e-05	4.351758910860004e-05	-1.684441310801368e-05	-5.333702056425506e-05	-1.0568120094915264e-05	-2.4588595050500982e-05	0.00011802136863580873	-2.0537829218177514e-05	8.227666582294612e-05	-9.920866556282603e-05	-0.00040346309691361625	-0.00033992162392639034	-3.952378083307262e-05	-4.337021763049729e-05	-1.597198016589655e-05	-2.4785761583212863e-05	-3.789498290203069e-05	-7.499496352596161e-05	-0.000171506394752817	-9.588665491765086e-05	-7.013104904068638e-05	-3.3124283382843304e-05	-2.9297075294937827e-05	-9.372638719794209e-06	-2.5081912622525137e-05	-5.43483413082726e-05	-3.326951947726731e-05	-1.6757866275916027e-05	-8.65051543124039e-05	-3.8191299006783364e-05	-3.268247987746682e-05	-1.846326513350177e-05	-1.1554966048104923e-05	-4.293471237390658e-05	-6.407919002773159e-06	-1.7183893823869436e-05	-2.901390629755144e-05	-6.306629422445305e-05	-6.278853277286187e-05	3.9262011700911044e-05	-3.165137611612846e-05	-4.099443793549031e-05	-2.6501609572604798e-05	-3.2637335020087694e-05	-3.434943207669547e-05	-0.00011881297910094668	-8.962576937082281e-05	-9.757525013521945e-05	-0.00011042641304294002	-4.960470189293617e-05	-9.990577047147362e-05	-2.2219980374448695e-05	-5.4647644270832614e-05	-5.962936276419623e-05	-0.0001763017111503653	-0.00014329951360487616	-8.802557284533731e-05	-7.912645281863323e-05	-0.00013855181075518507	-2.3491222455371648e-05	-2.8771624532147883e-05	0.0018444330835753584	-7.024422173485792e-05	1.691195004860533e-05	-2.5359883100731626e-05	-0.0009615903761659127	-2.1290776480029167e-05	-1.847528504592759e-05	-4.552757056432939e-05	-7.158005818338635e-05	-8.889583432882977e-05	-4.373211681810675e-05	-2.5268092375294902e-05	4.1126210915931224e-05	-6.5375978165241935e-06	-0.00029707586613111805	-9.970888304441316e-05	-0.0002552861136721343	-7.590678111560764e-05	-2.7606423342491267e-05	-7.356018988205286e-05	-2.449564824058276e-05	-3.870603460894008e-05	-1.4047935937947948e-05	-2.063226668085127e-05	-6.947999904489915e-05	-1.3203680559897878e-05	-6.204588044571986e-05	-6.043423139743722e-05	-4.509972327295161e-05	-6.642678453967372e-05	4.9835199623713365e-05	-5.633782333623119e-05	-4.937003627573315e-06	-5.537846998720888e-05	-2.8611953774850173e-05	6.02819193567227e-05	-1.2922961534744166e-05	-2.6151591967855436e-06	-1.5113192481695788e-05	-1.5285383558978466e-05	-2.881226361083962e-05	-0.0002326050647960913	-3.547232859641714e-05	-4.9706586692379054e-05	-6.763290543317473e-05	-9.026407897450563e-05	-1.783471298688164e-05	-6.956061749916242e-06	-0.00010884938761779588	-1.8429537307356982e-05	-0.0001697194597979419	-2.7137010887781668e-05	-1.86294024407344e-05	0.0023084056732365363	-4.575343857541509e-05	-2.216742176653907e-05	5.434133225788295e-05	-6.5346892291298375e-06	0.0007183737509739769	-2.2258114961901648e-05	-4.803218688472093e-05	-7.677002399236908e-05	0.0001426919681641083	-1.5292672102186993e-05	-3.817425072226215e-05	-5.8544997765099675e-05	-9.568845678585587e-06	-2.013613908564164e-05	4.5521599481919175e-06	-4.5100509564697666e-05	4.518413081189872e-05	-9.90545526501503e-05	-5.509632539817031e-05	-4.519125562022733e-05	-1.8281722525573083e-05	1.2963515855134631e-05	-4.2951147985522066e-05	-1.801393921287111e-05	-4.5725637485466243e-05	-8.77427768699092e-05	-2.0207360023098195e-05	-2.084112085668115e-05	-6.204209464807997e-05	-1.5163014755272318e-05	-3.258555113959688e-05	-1.308059095671945e-05	-4.929258210367273e-05	-1.8007722617575727e-05	-1.9427504248405908e-05	-1.967922635462354e-05	-1.1863717473120477e-05	-2.494204887094506e-05	-0.00018659260766003358	-2.373252876904021e-05	-7.402092913589833e-05	-2.01072158004084e-05	-0.00013885366778263757	-0.0001693658621593521	-0.00013857663146122395	7.401612133935195e-05	-2.375820846650348e-05	-4.0505787463726705e-05	-5.512658029378405e-05	-1.665316840636163e-05	-3.722644152006062e-05	-5.204234493565861e-05	-1.3808694795558046e-05	-2.080371859144168e-05	-0.0004505170161913202	-5.0523876991611477e-05	-4.257970277045958e-05	-4.027179388389431e-05	-6.602302983901203e-05	5.542172217202484e-05	-0.00020537735107979544	-3.6868104090246906e-05	-2.660077877061703e-05	-0.00011673561579670304	9.720372378349219e-05	-8.932682297032565e-05	-0.00011726133139804701	0.0038875684383284856	-3.818988145209034e-05	-0.00014337187306778036	2.441372642883463e-06	-2.019778162731784e-05	-2.3776091626945313e-05	2.242467704238185e-06	-6.770477856555675e-05	-5.7601502901537504e-05	-0.00014316944565871567	-5.821715175330491e-05	-7.242844363243854e-05	-8.14395404561133e-05	-0.00013550285133962373	-8.989540934739266e-05	-0.00014031724697542936	-5.2922923846480245e-05	0.0005901114900048945	0.0016794157657336736	-5.157325485681145e-05	2.4184271600673305e-05	-8.589305717910445e-05	-4.7902355173282234e-05	-2.4827476590081952e-05	-4.2573042105243324e-05	1.7726429478890734e-05	-7.504906446009116e-05	-3.0951786865219204e-05	-3.632174121743356e-05	-0.00010559249379124672	-1.567098734395251e-05	-0.00025403671857489275	-0.0001495848934093102	-6.783744320058312e-05	-3.877727039029194e-05	-0.00020585030787862937	0.004296675769785464	-7.842326041938563e-05	-2.562751026797014e-05	-7.569112191030229e-05	-7.470418396959427e-05	-2.7666048509801444e-05	-1.4488154823818436e-05	-7.735078571398519e-05	-7.611041634244185e-05	-3.8782697047465465e-05	-5.7851962993201036e-05	-9.729715323642646e-05	-1.6412203255315368e-05	-4.5769992951833686e-05	-8.22330686797539e-05	-2.1854288899329123e-05	-6.553877801572583e-05	-7.551844729414475e-05	-4.498510257602662e-05	9.10082593948705e-06	-3.741357724128519e-05	-2.234342617933549e-05	-7.252403270931906e-05	-8.5698636614629e-05	-0.00017020614746869955	-2.1128166726869624e-05	-4.210493675128363e-05	-1.4163223613465113e-05	-1.6308837867986337e-05	-4.951594367261405e-05	-3.3836345805390974e-05	-5.5296564954885906e-05	-6.657272333172401e-05	-3.3083870567184884e-05	-4.34736970474974e-05	-0.00018669890645630125	-2.575608369961383e-05	-0.00019670486678545563	-5.88304045600434e-05	-6.17895903399138e-05	-7.795981611649606e-05	-0.00013385123811889834	-0.00010982818267761771	-1.371855869744085e-05	-3.6499965622004134e-05	-6.275461966857443e-05	-0.00011345736714380655	2.5803042269840843e-05	-3.521243465504061e-05	-1.0098551328217367e-05	-3.599674753351832e-05	-0.00019461897159483532	-7.721503350743721e-05	-1.3513460638927331e-05	-7.405332677961775e-05	-3.190061785013092e-05	-1.687202707103067e-05	-3.440591585516337e-05	-8.605447369803545e-06	-1.7146819357371368e-05	-1.1746882293929525e-05	-2.413379426412432e-05	-1.0718805719770685e-05	-5.572619353128788e-05	-0.0001042951273429233	-1.4414709100896285e-05	-6.761047473556292e-05	-1.2548080725637152e-05	4.6118563420592964e-05	-1.5337894071577504e-05	-0.0001100255884653012	-5.292187725818253e-05	0.0003829643656068973	-9.983695193875793e-06	-8.36916710352434e-05	-1.0599835909944506e-05	-0.00010177059242886997	-4.4086033045672194e-05	-5.9805498981434345e-05	-5.46985195965331e-05	-4.094132647314329e-05	-7.536102461856474e-06	-5.195517826660375e-05	-3.5689238954818324e-06	-1.2857224138959546e-05	-2.6082666538826003e-05	1.4779215918267283e-05	-1.071041781374222e-05	-1.7623350329625255e-05	-1.597132684648287e-05	-1.8125812602095086e-05	-6.515977328682687e-05	3.714446585442455e-05	-7.27055376987076e-05	-5.8010128866326114e-05	-2.634512130824332e-05	-1.7645680023759533e-05	-3.6029549855950326e-05	-3.7121400298333434e-05	-0.000104773346479671	-7.602574491261844e-05	-4.9812597813602674e-05	-9.851201639443174e-06	-1.3994719512349293e-05	-3.076333753783115e-05	-0.00014239385184536485	-0.00015258271509618218	0.0014255488852704084	-4.4799023377990525e-05	-2.7995441751905084e-05	-9.99309881245788e-06	-0.00011810418712673737	-4.574032619754306e-05	-6.126207828221662e-05	-3.709313901443322e-05	-7.242808568448233e-05	-1.0748759060549788e-05	-7.523978537509909e-05	-8.005011797729634e-05	-4.8236380998442035e-05	-3.200481583860343e-05	-3.5571656787214434e-05	-1.7860477632915876e-05	-0.00014090937248933033	-2.6835529644655523e-05	-8.189474149268966e-05	0.002323658131466677	-3.847810433726772e-05	-9.352050474836582e-06	-6.759069008791055e-06	-2.3281887386251604e-05	-3.250197173825573e-05	-0.0001667846098531427	-2.7025949054546522e-05	-1.795425208344187e-05	-4.093360806857528e-05	-7.628693896211979e-05	-0.00013892420757901126	-7.532713892914539e-05	-0.0001330485967518396	-3.2431216477641255e-05	0.002717925051316606	0.00016449528576288524	-2.4859790470705395e-05	-1.171808360159889e-05	-3.638506918160535e-05	-3.83042072822769e-05	-1.1085252673113799e-05	0.00010120387695053529	-5.308550460390194e-05	-5.463665821302955e-05	-5.263362405716214e-06	-5.3996847004296205e-05	-0.00019919984331173723	-0.000376381462670984	-0.0003784827337237289	-7.245277841265515e-05	-2.4707412034986838e-05	-4.770345118854326e-06	-2.529683878107031e-05	-4.4631071142475015e-05	-0.00014018075381125013	-9.309421951155521e-05	-3.160653954775661e-05	3.5611053801700877e-06	-3.4941954463964927e-07	-2.7137835148093813e-05	-8.397658994632439e-06	-4.67985114249476e-05	-8.482222284662888e-05	-2.1368077718918113e-05	-3.084667689903589e-05	-4.884318914607464e-05	-0.00015030980816025622	-5.1033184329285604e-05	-2.5159196815624444e-05	-8.489597984152546e-05	-2.09485376379347e-05	-1.8510171888749484e-05	-5.211767632903552e-05	-4.285998106394326e-05	-8.768207988034015e-05	-2.357021284955689e-05	-4.013469863000916e-05	-5.876278092962464e-05	-8.065153325550673e-05	-9.538248479765325e-05	-0.00013583825792041148	-0.00012709155193465444	-8.326143710658426e-06	-1.82608102634507e-05	0.0008953927832296678	-5.838179212246711e-05	-0.00010363156472093179	-8.720201002932068e-06	-4.0208236462729665e-05	0.0041731360532735896	0.003650351063482577	0.0007332295793860944	-7.108412206925784e-05	1.743431609491211e-05	-9.32025312978468e-05	-0.0003397614721969887	-3.202467637342421e-05	-0.0010720872854196061	-7.097719562206829e-06	-7.824238278232724e-05	-3.2451910908596245e-05	-6.362072677534179e-05	-6.326105820739186e-05	-1.6177860638787323e-05	-2.5822704064278214e-05	-5.4331651126324406e-05	-3.6905447377724174e-05	-9.037907052950172e-05	-0.00015192297544118464	-1.7642598409818603e-05	-8.989795650729237e-05	-2.777258075710954e-05	-7.165963587971353e-05	-6.955158034990515e-05	-1.7715890335563598e-05	7.572143493763294e-06	-3.0929819144629834e-05	-1.3193112391619529e-05	-2.773090242944089e-05	-2.474905569884777e-05	-9.931979585435116e-06	-0.0001563910023535426	-2.088761124919874e-05	-1.467901023385503e-05	-1.18523061736482e-05	-3.577238945319354e-05	-9.834253772113493e-06	0.00017356707602166676	-8.95844656708533e-06	-8.62658124968892e-06	-7.457240012883416e-05	-5.227365656086095e-05	-8.566985282678788e-05	-9.511431432811243e-05	-4.856999379373892e-05	-2.2427093932130412e-05	-0.0001514175281376056	-2.3252578542232795e-05	-9.206038300799986e-05	-0.00010039771893524887	-7.351151123301002e-05	-1.2325991092730401e-05	-2.2796476603897336e-05	-0.00010114572189631803	6.791755575734467e-05	-1.2215560435720846e-05	-9.816231198133174e-06	-0.0001031477128358749	-1.3945472056982653e-05	-0.000180961555020824	-3.8254035577054544e-05	-7.096584131875047e-05	-6.84073040095312e-05	-6.306100237290688e-05	-1.7259404432755808e-05	-7.102305148044781e-05	-2.9746772181809647e-05	-0.00032437672154125754	0.0012891662449063116	0.0006461556694725313	-7.790877331096859e-05	-2.9134662235719274e-05	-0.00010765652151569855	-0.0001327856132480756	-5.3906421273608136e-05	-9.893882679826549e-06	0.000523729344286246	-9.515920374284757e-06	-2.0293517190920818e-05	-2.7870325777290346e-06	-2.4752610862487028e-05	-4.084045391212612e-05	-6.700452416208208e-05	-7.829604060217685e-05	-0.00015977798436150152	-0.00021275446803666422	-2.439127944110549e-06	-8.463510840990484e-06	-6.081945572906474e-05	-2.0016992844582284e-05	-3.659679899275384e-05	-3.3378405775963575e-05	-6.219752557643951e-05	-0.00017618237936040785	-6.3906267516160306e-06	-4.7942634058970126e-05	-1.2381376928518129e-05	-4.5350407939081906e-05	-3.820669025636342e-05	-4.841951150696324e-05	-0.0001151599332268454	-2.2671933061710544e-05	-7.130674622629637e-05	-5.908700933751885e-05	-5.0700456264650545e-05	-6.106793030587973e-05	-5.444798491611899e-05	-7.915848456093248e-05	-4.9230871445288714e-05	-3.370891483748833e-05	-6.036719963558264e-05	-2.5853727121948157e-05	-5.086872424566614e-05	-3.954960349797236e-05	-7.118197106272433e-05	-4.93250465425044e-05	-2.0858742885473128e-05	-0.00010889688656042187	-6.761423176345244e-05	-7.259108587103441e-05	9.91048184663633e-06	-2.8783567420049778e-05	-5.392903762631573e-05	-7.263934131943674e-05	-3.452448313679464e-05	-9.199360112412834e-05	-2.5024868682742458e-05	-7.536884054298873e-05	-4.6975084459000744e-05	-3.571656248640069e-05	7.896449083466124e-06	-0.00010156763489128638	-1.085374449778723e-05	-1.779159516732166e-05	-1.009004687522902e-05	-5.657303195043581e-05	-4.833652105213406e-05	-8.723485389987748e-05	-2.796336330095203e-05	5.6618673639556745e-06	-8.105012234376358e-05	-4.0174203293319026e-05	-8.39249609889505e-05	-8.492205679554678e-05	-3.309453509020457e-05	-2.3406699219845417e-05	-2.7991083638166038e-05	-4.86476013483817e-05	-5.8112344048040114e-05	-0.00010991174554159641	-0.00015656490424174996	-0.00011898809889619364	-3.159356704125984e-05	-8.569961025970447e-05	-1.630287784943455e-05	-4.254810974569376e-05	-2.629214959525044e-05	-6.422388433365368e-05	-1.8929793486597613e-05	-2.015962308255352e-05	1.4404391534479324e-05	-4.047900618030252e-05	-0.0001252624033987845	-9.617879600148944e-05	-9.580014320461052e-05	-4.145314677044579e-05	-3.6678909462114474e-05	-6.948302855184679e-05	-0.00011161649426536546	-1.440250653389086e-05	-2.8315529598631458e-05	-3.891859256276518e-05	-2.7446613967300114e-05	-3.5320065301793094e-05	-0.00011589563646296	-0.00022707158320217825	-4.10289152808766e-05	-3.56692767965571e-05	-1.469028145981351e-05	-1.2686033745805846e-05	-6.527346367179888e-05	-3.93522171041317e-05	-5.60432977357308e-05	-3.565389953928347e-05	-1.8945526332817952e-05	-2.0400955226788498e-05	-1.891221462544807e-05	-6.140784475156543e-05	-0.00011535200883852048	-2.6335668599155852e-05	-3.5453400040781304e-05	-2.258109087543656e-05	-1.8873077480475625e-05	-0.00010775660789977864	0.0014948150183289985	-8.897107165602501e-06	-5.547896926009404e-05	-1.2194888347287045e-05	3.321871709618886e-05	-0.00010369919792515627	-4.319272617409535e-05	-1.862304247524713e-05	-7.261762691895952e-05	-5.403265303403292e-05	-0.00034260202760236723	-6.156265550675896e-05	-0.00016749940272019317	-7.702005690873223e-05	-8.635644358152505e-05	-0.0001315846311722953	-0.0001253353237012198	-3.9360378745170835e-05	-7.622111981951065e-05	-1.3666225848545e-06	-1.8500127786104597e-05	-2.419480686315465e-05	-2.488026902706694e-05	-0.0001531114915193975	-4.328433266442126e-05	-8.570392342382573e-05	-4.8858219940392354e-05	-2.0135279144749304e-05	-1.4653880423525887e-05	-1.2407259725404168e-05	-4.2523858589466755e-05	-1.997321621299955e-05	2.9055293174955272e-05	-3.6133677114094816e-05	-1.390609252540549e-06	-4.2332188524862646e-05	-5.083180401604911e-05	-5.6559347330028296e-05	-3.6879044677614124e-05	9.659709520415921e-06	-0.00010563100222544454	-7.426413395444543e-05	-4.0700946857347485e-05	-9.49088501295338e-06	-7.16085915288673e-05	8.343304254613817e-05	-0.00014551128590524023	-5.1064736059766487e-05	-5.040397530856743e-05	-3.126439485739789e-05	-1.985462925883858e-05	-0.0001188288704598472	-0.00017504178181663307	-2.912480446160026e-05	-5.7469812174470325e-05	-9.532912431983857e-05	-6.541182088425108e-05	0.000492475263322867	-0.0001206980492661366	-3.6135658673256934e-05	-0.00027742398412712745	-9.521464059337777e-05	-6.29695488233201e-05	-6.0410134154922854e-05	-0.00021426486223648052	-0.00011231321750591144	2.6672530818191273e-06	-3.4121986594845114e-05	-4.883726534001064e-05	-2.7334589907908427e-05	-3.859821509107451e-05	-1.4436645125345484e-05	-5.9515536356461085e-05	-0.00010469775877423895	-4.808552515366961e-05	-0.00013373344046048907	-0.0001904591675712655	-8.509835557697504e-06	-3.1662414835279906e-05	-2.1201540722719884e-05	-1.0140400581812629e-05	-7.493124447469599e-05	-9.742121167740321e-05	-3.0612875622328745e-05	-0.0002583421622231012	-1.8513642257055526e-05	-0.00019430514262581435	-1.8746476801459324e-05	-3.994867204253778e-05	-0.00016906436297098594	-7.812806503321288e-06	-3.926379461847307e-05	-0.00016077248719270824	-4.486477962798652e-05	-0.00011919122171631931	-0.00016507637391006153	-8.115754232734256e-05	-2.6716198929369352e-05	-2.1244178209209503e-05	-6.686078331656634e-05	-5.543048659865496e-05	-7.273849955503538e-05	-2.660676564393407e-05	-0.000202196573160488	-4.2543520174351024e-05	-1.2588990418366664e-05	-8.542685117195675e-05	-9.423454303254958e-05	-9.58667918781484e-06	-1.6397757163425923e-05	-0.0001496510125602834	-3.66613887182977e-05	-1.0533150655793066e-05	-2.8365537600990204e-05	0.002599317323300826	-0.0002730686200025654	-2.7477479229600534e-05	-0.0005271751488683379	-6.0769135748600024e-05	-0.00015565151700555225	3.397672276704399e-05	-5.0595771410299536e-05	-4.473906767868619e-05	-0.00031237621955510826	-5.099847166617813e-05	-6.160946607027288e-05	-3.9845564654146915e-05	-3.632881265817392e-05	-2.7890037381009352e-05	-6.643022416625773e-05	-5.2588462881902274e-05	-3.9630666356582785e-05	-1.5592759556225932e-05	-8.832448623844513e-05	-0.00011520110086035034	-7.68200287141274e-05	-2.441730755806019e-05	-2.731192794720768e-05	-1.2746383366403396e-05	-0.00013275169589783723	-0.00010535710787087784	-5.244873209661455e-06	-1.7130527300645768e-05	-0.00010925995631293034	-2.469400234366211e-05	9.176409747043361e-06	6.001959102910205e-06	-1.360860945572137e-05	-0.00011649010794196647	-3.663791413760415e-05	-3.5367949695039666e-05	-9.07587482342346e-06	-3.039492673324339e-05	-3.626194442356945e-05	-1.5695135334262227e-05	-1.775683123868277e-05	-1.8642658181197924e-05	-3.9809536737072774e-05	1.7098575932598214e-05	-6.656483261209161e-05	-0.0002857814876817533	-1.68511043181856e-05	-2.5529545421280723e-05	-2.0151640741484068e-05	-8.06002702429621e-05	-0.00022431653439989569	-0.00019763325691445185	-6.39904469594228e-05	-0.00017463833594325573	-6.293886267366263e-05	-0.0001245941779431628	-3.497092405295524e-05	-0.00010353320367867947	-5.058570562858513e-05	-5.685764968520587e-06	-2.7410699446465455e-05	-2.3132996114760028e-05	-4.632817779363911e-05	-0.00010514539457967549	0.00040978218613899894	-0.0003196944975485416	-0.00010640853026874612	-0.000385391109701996	-0.0002318729307482638	-8.053729909331823e-05	-5.5289818671757825e-05	-0.0001384747612491085	-4.455372395180889e-05	-0.00012374206163598295	-1.851046042688764e-05	-2.094044946135715e-05	-0.00011871029952349857	-1.0275171185508501e-05	-1.4964618122152344e-05	-4.0999047978304304e-05	-0.00012031545225851103	-6.238346711485414e-05	-3.52435764087758e-05	-5.284814295635736e-05	-3.811990551024577e-05	-1.0368451719389836e-05	6.350888045965828e-06	-4.2536504938487175e-05	-6.29947660803337e-06	-0.00011283971698377625	-9.526604261612626e-05	-9.02877541784895e-06	-1.5094178611184336e-05	-5.865798686563514e-05	4.3253058743725285e-05	-3.301804717391899e-05	-1.1653624637200737e-05	-1.7719682949815953e-05	-5.1205961850025844e-05	-0.0007000991045153474	-2.844906740385892e-05	-5.230935216508536e-05	-7.178982872218164e-05	-2.1745632170930637e-05	-8.017760176173972e-05	-0.00019827652654795703	-4.618560571248943e-07	-7.178402782273967e-05	-2.450698139532978e-05	-1.2490072071890626e-05	-8.554668710710926e-05	-8.587470780410278e-05	-4.172304739793362e-05	-0.00011383689289714604	0.0002010928701738744	-1.356697506809226e-05	-1.7176292600508905e-05	-2.1512810917290077e-05	-0.0001790473954235133	-0.0004093315979529661	-0.00030932340042022684	-2.4237486149221155e-05	-1.8710367061008876e-05	0.0003150185732275765	-2.0419811941150407e-05	-3.662681168704646e-05	-3.164088378942136e-06	-9.688591141532252e-05	-3.240607134342695e-05	0.000996330215754028	-8.775482295758558e-05	-2.3702471298801548e-05	-0.00023799558467437281	-0.00010799966188994035	-1.698778118636404e-05	-6.97001199773578e-05	-6.976347580520439e-05	-7.928256191206442e-05	-2.8153937895395692e-05	-5.796966429234594e-05	-6.863667960503351e-06	-2.0748172189589944e-05	-8.590333760110099e-05	-9.7056423342437e-05	-1.6157327111743096e-05	0.00031624515272308314	-0.00010828420135117447	-4.0403023635182535e-05	-7.438055849519416e-05	-9.813491009686027e-06	-0.0004702531834592537	-1.9475587507243493e-05	-2.2807600001081924e-05	-2.9541959946509978e-05	-4.071403850141108e-05	-7.871384384119454e-05	-7.453806797153267e-05	0.0004389415586835027	-7.509617497419984e-05	-0.00020329025825536673	-7.806424972702467e-05	-4.831113115876082e-05	-2.27008276696562e-05	-2.3212432302905296e-05	1.1210442508830681e-05	-2.7086251025902536e-05	-6.6836409651273e-05	-6.182953910817235e-05	-9.104736517911028e-05	-8.928171674647236e-05	-9.444729190026767e-05	-8.691980969048084e-05	-0.000156200395866095	-6.805674436318811e-05	-6.052024512865779e-05	-2.4389220037762706e-05	-7.463922842592648e-05	-2.9668780408169255e-05	-1.1492899718823843e-05	-1.3868706466796272e-05	0.005110247582652976	-2.0172907054456924e-05	-8.13882765948133e-05	-6.715362304963707e-05	-0.00010432892792418021	-2.8398524118942923e-05	-1.840604591709307e-05	-5.2847219812920196e-05	-2.3305248687406075e-05	-1.5965202429024662e-06	-1.7033167048794286e-05	-1.4387252809275578e-05	-3.3704859025051065e-05	-3.3621358482528854e-05	-3.0479943635034394e-05	-7.1859106734308e-05	-5.352218129351385e-05	-4.700836386729727e-05	-1.5483170627711075e-05	-0.00010839273764703429	-3.018203740847267e-05	-0.00010291900492535215	-0.00010309959520950226	-9.43481183427864e-05	-7.172226285949365e-05	-5.8337926396911786e-05	4.023207508012976e-05	-0.00013297498868383993	-7.245771527180788e-05	-0.0003205615080693222	-5.942279047192233e-05	-0.00011043880482634508	-1.835428049030955e-05	-7.379108565316375e-06	-0.00022823348698016447	-2.6884653165144714e-05	-6.725363722329534e-05	-0.00013724899561359233	-9.854147356095005e-05	-2.2354893868091958e-05	-9.543760304250326e-05	-0.00014217446181061174	-1.6216978627631645e-05	0.0002740012961969237	-3.4669244989476124e-05	-3.604705717162908e-05	-3.768228216116047e-05	-0.00031711791786193084	-3.273844709397535e-05	-1.8897288922901905e-05	-1.6993915628093143e-05	-4.287007176047519e-05	-3.941109712503877e-05	-1.569735764635848e-05	-3.940046231557615e-05	-6.12793477457221e-05	-4.112833922870627e-05	-0.000605877235136384	-3.1475725026035004e-05	2.579182557352112e-05	1.772034318979675e-06	-0.00012623551662634114	-3.902630113003605e-05	-8.540529099638019e-05	-3.755354507940139e-05	-7.205705348111569e-05	-0.0007816888721491582	-3.712393797580827e-05	-3.110393012235074e-05	-0.00010126103466316183	-2.8106323419034546e-05	-5.805755507941161e-05	-0.00015056358836065025	-0.00017765634801333472	-5.451664653973342e-05	-0.00030796651671919446	-0.00012775562757437876	-2.4530136569079454e-05	-6.543804539779896e-05	-4.8906822731271114e-05	-3.9938974885621126e-05	-2.0608815908928907e-05	-4.309100521353427e-05	-2.657881645719707e-05	-3.270834577061256e-05	7.571879809271893e-05	-8.785251392302367e-05	-5.132588000050286e-05	-4.1706174746497054e-05	-3.9336363382617776e-05	-8.13238052226446e-05	-0.00010765354557383544	-0.00015245764713002686	-1.9921087108958153e-05	-7.292416583397365e-05	-0.00018470105791019005	-0.00011132674484857648	-9.990381351428685e-05	-3.474433962257497e-05	-5.1090427323383134e-05	-6.578505000490626e-05	-4.1619551256279627e-05	3.339190655552694e-05	-9.363842068844605e-05	-1.5164734331318171e-05	-4.0228908700095213e-05	-4.5977902809247666e-05	-3.909136733887403e-06	-3.3712893888658214e-05	-3.2098949458242743e-05	-8.86798808905575e-05	-2.2339529754907345e-05	-2.5501595584173026e-05	-8.826241858221925e-05	-1.748690887278699e-05	-0.00014413977136447403	-2.4909634934739142e-05	-2.3995280726307448e-05	-4.186101703826018e-05	-6.207498822902237e-05	-0.00012874956716090705	0.00016752053946309344	3.743857347082162e-05	-3.627101933950465e-05	-7.221403539310648e-05	-6.768168231267497e-05	-7.089577092331105e-05	-3.7767858056979633e-06	-1.028041594554275e-05	-1.645554819903907e-05	-3.089599836803747e-05	-6.769410782446924e-05	0.0010967671018542913	-4.8600102736403276e-05	-4.5571455077751125e-05	-1.0740605509611054e-05	-3.0476568924304698e-05	-7.235123600717872e-05	0.0004816941230107021	-2.3254533089591304e-05	-6.100401738840136e-05	-1.498035616115339e-05	-1.5299852058069605e-05	-2.7576243369143843e-05	9.674342430214894e-05	-2.459213454695265e-05	-6.888297398779453e-05	-0.00013940891502379801	-1.1863796938626476e-05	-4.5611139063836754e-05	-0.00010866123774546558	-2.990964387787291e-05	-9.267606558188125e-05	-4.367759954758335e-05	-0.0001615349372987415	3.99776660202463e-05	-2.6034962044220205e-05	-4.358108685883724e-05	-0.00010792474428869373	-4.500513436766029e-05	-9.167054849224581e-05	-4.667768039607253e-05	-0.00013220311875388474	-8.776545082668928e-05	-1.4125910286752825e-05	-1.6057227155631733e-05	-2.4632773526993537e-05	-7.97633946767195e-05	-1.166824514454506e-05	-1.2915317973795146e-05	-2.9468527747742754e-05	-7.564257980466194e-05	-2.0592660014948252e-05	-9.353823549525063e-05	-5.1899531704518676e-05	-3.499641360121971e-05	-8.636221494050684e-05	-2.777198853371888e-05	-0.00014109046585173695	-6.135014695270402e-05	-4.6579411860100795e-05	-1.7528742447022975e-05	-0.00013949639523328105	-2.9537178947188517e-05	-2.9734758041980366e-05	-5.7175779070427725e-05	-8.382099861483077e-05	-4.359378353908189e-05	-1.9205078694669623e-05	-2.1552830434204878e-05	-4.319643581794866e-05	-0.00017201520742116515	-0.00012541429327946003	-9.413599407459427e-05	-0.00010097572448932148	-2.890120547942036e-05	-0.0010982617301213786	-0.00012876206557055285	-0.00018168974657661402	-7.978326792079607e-05	-2.5893880805446013e-05	-6.975739450959963e-05	-4.510782898012968e-05	-0.00010244626385897598	-4.534544258253939e-05	-4.860128665063259e-05	-8.392351628410069e-05	-3.0568984125176014e-05	-1.528219465065543e-05	-0.00011300743793824585	0.00013546946010135747	-9.168566514304775e-05	-0.00015524134668372673	-6.990309410128906e-05	0.0019575444964081705	-5.784555969612513e-05	-1.607933071719973e-05	-3.3076158524749235e-05	-5.5775082655018227e-05	-1.0742095653000463e-06	5.1343413297013446e-06	-6.350429952953156e-05	-1.958997919534529e-05	-0.0002603391070713912	-0.0002918676552965094	-3.4552387701973286e-05	-4.364472182109596e-05	-1.9739521928168475e-05	-5.2117206348346704e-05	-3.289412672829494e-05	-0.00017512198823252666	-0.00010549772629437186	0.003982948595942714	-1.7191969742206405e-05	-3.185322856809805e-05	-1.510538023673807e-05	-1.0771995526973255e-05	-1.14667975458325e-05	3.395254837423756e-05	-0.00011184156247570816	-3.082556218044913e-05	-1.0808024604756577e-05	-6.585548612637792e-05	-1.9678148916275565e-05	0.00036271625251062825	-5.594467473502135e-06	-7.940274255450786e-05	-6.95826287298071e-05	-4.746574454157542e-05	7.046808842035947e-05	-2.78322090522273e-05	-0.00016993032180568382	-3.965652076867581e-05	-5.508682446823559e-05	-6.656745340335676e-05	-1.4036360990528196e-05	-2.3394142843701477e-05	-2.0118171425093284e-05	-9.190640500316162e-06	-0.00013073060587749874	-2.141164212717654e-05	-2.9008362368892008e-05	-0.00034447737590214013	-6.252116122958777e-05	-9.919056500497022e-05	-0.00017210587842375057	-1.3569292279324785e-05	-5.8022898191860705e-05	-1.119580098618154e-05	-4.72672138255883e-05	-3.021955975270273e-05	-3.388378718305753e-05	-0.00014106463716983476	-9.584835104658467e-05	-3.493176064408463e-05	-2.2730821448105617e-05	-3.186347843730303e-05	-0.00015166181319219352	-8.451734436003574e-05	-6.395784462768948e-05	-2.8130799668756255e-05	-3.862315393381324e-05	-3.516307311336852e-05	-2.9988158474138236e-05	-5.895660583247736e-05	-6.980747430670831e-06	-3.8734357516192024e-05	-7.363574697338666e-05	5.278592969216902e-05	-3.357844643433541e-05	-2.1094293109467228e-05	-2.8368625213632e-05	-7.989757986073126e-06	-9.32909104259691e-06	-0.0001192116498185404	-3.060332646991989e-05	-9.678218191126819e-05	-0.00011791249839229601	-0.00034071216238340995	-0.00013525186448337635	-4.499273039829264e-05	-0.00010977038194555132	0.00024101803861206368	-1.6516902794455267e-05	-7.291162607224008e-05	-4.3276150182568066e-05	-3.227198023941214e-05	-4.253948077424432e-05	-3.286833712243134e-05	-0.00011902107011832288	-3.023605726276372e-05	-4.9744221778051155e-05	-1.2383981765925592e-05	-1.2354554558269101e-05	-3.456906001625626e-05	-9.207893093319764e-05	-7.289571912896601e-05	-1.1579001085815549e-05	9.822221585400409e-05	-5.044506499423353e-05	-2.4086390793054122e-05	-4.095394473267686e-05	-3.365315983616815e-05	-0.0001214425370498422	-2.2794374563588048e-05	-4.387029943455802e-05	-6.463191228338745e-05	-4.787337000836037e-05	-8.219374538072974e-05	-0.00018941401551363354	-0.0001254717469384597	-4.2336795571263594e-05	-0.00011865194727329561	-3.5164924158460794e-06	-1.3235090208252615e-05	-4.948523266019351e-05	-1.1528107783074609e-05	-2.9035510029512577e-05	-3.072827346021087e-05	-6.269302409856962e-05	-7.341115115358918e-05	-0.0001605281763046725	-0.0005039451124347402	-7.784083502126841e-05	-1.0547976443046818e-05	-2.904128065217025e-05	-4.471740053425161e-05	-0.00010679883671236187	-7.826397333464783e-05	-0.00010913653658724335	-3.894548327629201e-05	-9.578421034443206e-05	-8.894085563729969e-05	-2.6165422900212937e-05	-6.662624227971037e-05	-0.00010213146597055782	-5.844218773871089e-06	-1.2966653883071133e-05	-1.9213511103828074e-05	-3.4719208261123886e-05	-8.936935174008213e-05	-2.547068526504983e-05	-9.911482733776212e-06	-5.8726893072294156e-05	-4.795414538376861e-05	-4.135291902683364e-05	-4.3117935413116764e-05	-0.00010066791459935269	-3.197235694785929e-05	-3.1151564786127385e-05	-8.432108751058821e-05	-2.57367115130926e-05	-4.522562749073996e-05	-0.0001940759058985802	-6.312923828739989e-06	-6.152154702030856e-06	-4.1661191751222966e-05	-6.918249580301117e-05	-0.00011743669026635787	-1.5350594197748155e-05	-7.530938147119779e-05	-0.00010314039214043859	-1.671686879776192e-05	-0.00012637338697797106	-9.403037853518398e-05	-9.517687128971626e-05	-0.0002034201249728	-6.994925692241232e-05	-1.415869243402951e-05	-0.001268362016513194	-9.787775291846612e-05	-0.0001463980847319965	-0.0006944304939986734	-8.184933827300297e-05	-6.817184892588081e-05	2.9575367769883958e-05	-7.632041678386162e-05	-2.6413185554068475e-05	-3.201865970769459e-05	-2.925997904340616e-05	-5.52666512537925e-05	-0.00012696897246415416	-6.450540048387193e-05	-2.4883842932280192e-05	0.00011149499154118359	0.0034611917084611623	1.4656293436221653e-05	-0.00010470430792947595	-0.0001980301267480652	-4.906174004888851e-05	-5.4198032733650885e-05	-3.690719572572688e-05	-6.19342753693292e-05	-7.617420583889769e-05	-2.53207268673523e-05	-0.0001167811775436923	-0.00011429913878247524	-0.00014338318643684564	-0.00047978878724694573	-1.4295865293600706e-05	-6.0973009508195e-05	3.386812461581332e-05	-4.8403035297244874e-05	-3.420004285971003e-05	9.853832248602467e-05	-3.275030373696078e-05	-6.647517731736133e-05	-1.5162100507725304e-05	-4.0738817003275365e-05	-9.381229584893281e-05	-1.4819505688404645e-05	-2.6420118806651387e-05	-2.3573181741359693e-05	0.0002430482783917767	-0.00010961077201109946	-5.455043841628147e-05	-2.4799841176152673e-05	-3.567905691142948e-05	-3.139724760484877e-05	-8.508383072882737e-05	-3.727387785015547e-05	-0.0006391912299195172	0.0005943879583729143	-3.974215805137291e-05	-1.321842020458514e-05	-0.0002931535551183039	-3.077261356999517e-05	1.1223014750405596e-05	-6.697170729571143e-05	-1.0703075827391333e-05	-0.00017524296472468164	-1.4407938596670534e-05	-0.00017286222946106278	-1.721960638022434e-05	-8.217956853566543e-05	-2.379834466559452e-05	-3.7146821997764926e-05	-0.0001714748133440099	-1.7824088972026558e-05	-4.886637886430451e-05	-9.593388010008641e-05	-5.720869663990383e-05	-8.815165678062147e-05	-0.00011963541194852319	-3.676569451678639e-05	-0.00010171715169668215	-3.859454958694095e-05	0.0001558242368165647	-3.836384393627705e-05	-3.904447435593723e-05	-7.551836909089266e-05	-1.9495054034241002e-05	-6.413110653162231e-05	-6.999936914237147e-05	-0.00014574215193979468	-2.4644085949604987e-05	-2.5478185920439782e-05	-3.57706522924112e-05	-3.333549866509726e-05	-4.589090328026963e-05	-5.217825048886343e-05	-7.592515339104534e-05	-8.143020185073804e-05	-3.02414597095852e-05	-2.7089398309765315e-05	-1.8467463214379222e-05	-5.610068179187884e-05	-1.2232463453445459e-05	-5.3580888014525986e-05	-7.164799386192875e-05	-3.785003086657047e-05	-2.116327962316631e-05	-0.00011403149003189411	-2.8182066006457477e-05	-0.00019238278599742532	-4.551131378747774e-05	-6.967556018816734e-05	-3.967877885493944e-05	-1.8432430764543185e-05	-1.7592473476182872e-05	-5.4467430936816076e-05	-0.00010006540408397946	-0.0001027524814700902	-2.858822015634525e-05	-6.642227786276308e-05	-8.971605120499357e-05	0.006320630408534182	-7.127592158635982e-05	-3.20912178662267e-05	-2.214574306201317e-05	-8.340984105658707e-05	-3.134521871584428e-05	-3.82247350424823e-05	-1.622849157766286e-05	-2.4382614951670686e-05	-0.00022399035319873589	-2.4029141503053598e-05	-1.0152689854389474e-05	-7.66193277194941e-05	-8.375113797874152e-05	-5.3628316086338244e-05	-2.4049705196169515e-05	-2.3316675387410053e-05	-0.0001226937329519974	-2.4001596196579745e-05	-0.00017251260738171108	-9.20313256937048e-06	-8.424734339925179e-05	-4.234525294820463e-05	-2.9589383157575774e-05	-4.8825076160725886e-05	-2.3483254690140643e-05	-1.1432366131194758e-05	-4.791345392420059e-05	7.738747047927683e-05	-0.00010235630845810162	-8.177232958418635e-06	0.0006842181183191232	-7.866881210426719e-05	-0.00024725063629396583	-6.0174353561963496e-05	-0.000144716717422657	-0.0001213039027272849	-3.096649114495745e-05	-1.4963402118431505e-05	-4.940245923855466e-05	-0.0001276694811534854	-1.0639711788552106e-05	-1.746263804937369e-05	-0.00017069112198911797	-4.1406826827365536e-05	-0.0001594777566314704	-6.138863799100374e-05	-4.692291176654527e-05	-6.22111679435385e-05	-1.2770354428310077e-05	-4.2216245980846325e-05	-7.105077260949081e-05	-2.3943228311852592e-05	3.56649210839388e-05	-4.636698651769079e-05	-6.681517292827298e-05	1.020967298339293e-05	-2.378995139018454e-05	-2.8012628627352655e-05	-8.955542601878975e-05	-3.650224700653961e-05	-3.75711598561379e-05	-5.105526393408775e-05	-2.2531306459561793e-05	0.00035887168741647224	-2.456336820052231e-05	-3.932924837053285e-05	-4.38685671915041e-05	1.899186164273136e-05	-0.001111324738257674	-3.1123679811197386e-05	-4.4908726468352835e-06	-9.45186059686423e-05	-0.0007036240272464224	-0.00012781720410192328	0.00011078926774670652	-1.8754001554316534e-05	-7.709607838101204e-06	-2.0026367447699134e-05	-2.7270691537537203e-05	-3.673706266327927e-05	-3.12008773929667e-05	-3.4597798953152336e-05	-2.577552367760456e-05	2.8090486803166923e-05	-4.0484943545077066e-05	-0.00010439943139015267	-4.878885526217718e-05	-1.9345413142247242e-05	-2.6544419197237786e-05	-1.6630623761215573e-05	-0.00019421463064104723	-0.00014766277698416143	-3.8385225969237163e-05	-1.999325000764671e-05	-3.252561962272766e-05	-4.725859610112043e-05	-7.357879776391868e-05	-8.998024635192466e-05	-0.0001516115703915452	-0.00010123971011882442	-7.414405057719383e-05	0.0003758338489488744	1.3727544611668205e-06	-0.00015397474901391334	-7.906939881171171e-05	-7.773660597429072e-06	-4.290933359134445e-05	-9.776634772825434e-05	-7.681319354015888e-06	-3.324186424645268e-05	-8.93893266736809e-06	3.603617289038231e-05	-5.621479887223315e-05	-5.586294807728548e-05	-2.9350773225987445e-05	-7.366469421699502e-05	-6.52636343339366e-05	-9.464722676868795e-05	-6.735174755524384e-05	-1.0079233493629159e-05	-1.3051957640046186e-05	5.755999661038798e-05	-7.6328259405148e-06	-4.041448126913679e-05	-5.46359678535597e-05	-6.098013585450375e-05	-3.121994422955891e-05	-0.00018611447669488146	-3.639398481224399e-05	-0.0001715592995931944	-4.269405517052075e-05	-2.2182887446661532e-05	-5.6603362906013725e-05	-0.00010690265636320222	-0.00014825169998507155	-0.00010489704858257172	-0.00019474874986538155	-4.247910645870878e-05	-5.3871329294890976e-05	-0.00025991372451398815	-9.412882314806926e-05	-5.06874666941644e-05	-2.9058341810717804e-05	-1.7598968796167343e-05	-4.513385997570782e-05	-1.188509851378105e-05	-0.0002070244991575557	-0.00033817735204126945	-0.00018931569164322749	-7.592153819802967e-05	-9.294413696835955e-06	-4.6925979782582875e-05	-6.528920922497325e-05	-1.45397664075226e-06	-4.393638635364302e-05	-6.143313975088192e-05	-0.00039031250631288596	-9.090777830410317e-06	-0.0003183532100303561	0.005077895556919432	-2.548936096979784e-05	-0.0002782798174873566	-4.306867793612505e-05	-4.9549920125849654e-05	-7.438944771298331e-05	-0.00023284194958167012	-3.356203750245731e-05	-0.00012353196658780838	-3.310426514286797e-05	-1.8702471038059088e-05	-2.1593574193323607e-05	-7.752377025468314e-05	-0.00010291849468536925	-7.195369457181793e-05	-8.719823610872768e-05	0.0019065411939554915	-8.276874379799323e-05	-1.6059585507818024e-05	-1.3434212416952042e-05	-6.1019035621638546e-05	-3.9967811395173136e-05	-4.4110252732971374e-05	-0.00013680429723025639	-0.0001490512996483666	-7.224969530945698e-05	-2.8926783051087358e-05	-3.547926270448545e-05	-8.274679886881458e-05	-3.6928157932708106e-05	-0.00019036242900376086	-8.916518805839959e-05	-2.2666093551200518e-05	-3.502129001924498e-05	0.000520781780012953	-8.451997487414819e-05	-0.00017497253919251485	-0.0003073860638683716	-1.8779320631453433e-05	-4.3521543395759e-05	-3.770988178586585e-05	-7.161559096942823e-05	-0.00012575891864667876	-6.43857417256442e-05	-6.003263012239299e-05	-0.00016916501851463648	-7.912436643244005e-05	-0.0001055942268346564	-2.3862707054626134e-05	-0.00015826229565927224	-1.8789377082145415e-05	-0.00025476734314320963	-9.765821650729944e-05	-0.00010013814922436616	-0.0011661235686406424	-3.418000481634485e-05	-0.0001640391580255355	-0.00015785945114975912	-0.00039175584223819307	-0.00010037251443036568	-0.00019779550057982289	-2.5371200398694907e-05	-2.398519329195964e-05	-4.1906076306830546e-05	1.6818854798297707e-05	-1.96664340798864e-05	-9.246441703408957e-06	0.00019497545727784844	-5.5179132932355155e-05	-4.005293138852081e-05	-2.1066715167195543e-05	-8.904052800265533e-05	-1.3649254070225207e-05	-2.2263804228359947e-05	-3.0771101423221066e-05	-7.668705584210029e-05	-2.8032949997467257e-05	-0.00016976045861571013	-0.00010721164540090821	-5.406429868289919e-05	-2.268808693019678e-05	-3.9031415308699235e-05	-5.7075793478262775e-05	0.00013717594538697014	-3.711339786921823e-05	-2.5819263863457164e-05	-1.4116974183602648e-05	-9.136171179951266e-05	0.0001504127172999875	-1.3442191346664729e-05	6.1032075145688894e-05	-4.156052492045525e-05	-4.095311441684066e-05	-2.5485328118121595e-05	5.916676715928337e-05	-0.00010221142229931334	-1.4973963246689032e-05	-7.203415274442897e-05	-9.854598881179502e-05	-1.4156701911243695e-05	-9.505236181306079e-05	-0.0001731935523726616	-4.856538172107337e-05	-2.9651027462056722e-05	-0.0001311559697852988	-0.00010029880201669213	-7.715695396686361e-05	-0.00015567547708242768	-0.00010079682953455308	-5.575009255912835e-05	-4.828998205111878e-05	-4.973338591465109e-05	3.433480471447442e-06	1.7176131994036665e-05	-4.2716681480931835e-05	-6.049979806954397e-05	-8.838382242741392e-06	-8.99658883128632e-06	-0.00014252169986551474	-0.0001799178954065615	-2.5604824184481697e-05	-3.2200548645453284e-05	-8.548112287844612e-05	-7.235013391598893e-05	-2.0962852538557552e-05	-1.8964583656611353e-05	-8.954842853747417e-05	-8.006787798111769e-05	-0.00014437006419249597	0.0004771177534635242	-3.141186209392576e-05	-3.2244208367641946e-05	-0.000371788202211288	-7.427575031296487e-05	-0.00020863095995055526	-7.805449001978916e-05	-2.4013284997535752e-05	-4.3181928260871854e-05	-0.0001621611882648179	-0.0001032049509807655	-7.26166255259504e-05	-6.138434001145656e-05	-0.00014093380819462964	-0.00011402805244109876	-5.501354188424063e-05	-7.441384703463967e-05	-0.00018382300138644934	-3.5827837278766136e-05	-1.903014739890685e-05	-6.728905767408709e-05	-9.731017501274559e-05	-9.309231490189179e-05	-1.5951134149565273e-05	-1.3533836430283322e-05	-3.0317239931866792e-05	-0.0001397091860521763	0.0008109104700911297	-6.236776957995694e-05	-0.00010755270409632485	-6.20758914122406e-05	-8.264253008953998e-05	-0.0002419595242759919	-4.846711317523006e-05	-2.3041828832447572e-05	-8.156417342043756e-05	-5.6743186470015815e-05	-3.0001756592905676e-05	-8.146996112821376e-05	-1.2691982794769004e-05	-1.8015262663969513e-05	7.598271187136296e-06	-4.714509993730322e-05	-2.4997843702391474e-05	-4.1654657813751825e-05	-4.7548587407361765e-05	0.0007535257457364642	-2.9973206330607516e-05	-1.964690021473941e-05	1.6376724099344497e-05	-2.512548858331822e-05	-2.08429084458726e-05	-2.3107213041996178e-05	-6.494806059077151e-05	-1.9266968509268716e-05	-2.741818380963845e-05	-4.3338167553940995e-05	-8.723996739452135e-05	-2.9566078283886414e-05	-6.619521994745605e-05	-0.00011808272998738072	5.666890079002981e-05	-9.786267589866068e-05	-8.110247978159752e-05	-6.305747764615038e-05	-4.088154932211232e-05	-0.0007272542558743414	-2.2754580810468916e-05	-7.357182696802711e-05	-2.4864463489366845e-05	-4.6396567808864015e-05	-5.3355040250782924e-05	-8.703806348852992e-05	-4.8323839665776414e-05	-2.584061954252759e-05	-0.00024729668620730575	-2.358582080484002e-05	-0.0003743629524446616	-6.289450460077373e-05	-9.363187045700835e-05	-9.590940897805833e-05	-5.551904592469619e-05	-1.463472475440536e-05	-0.0005322587235263184	-2.784845584595476e-05	-1.0169989060285614e-05	-3.6491650397641485e-05	-6.023038039597421e-05	-5.195803457503732e-05	-1.5530358919654613e-05	-4.810931844351627e-05	-2.8678058446322447e-05	-9.222998542989577e-05	-5.115992572705179e-05	-3.863458051405285e-05	-8.214902249546204e-05	-2.2247479037870378e-05	-5.146785449387842e-05	-1.6739752600711178e-06	-0.00021961254870303632	-6.0926688116375186e-05	-2.9644848097927298e-05	-2.6356851114061803e-05	-4.54891624315166e-05	-4.4022483290412945e-05	-2.015189523694437e-06	-1.102530960818349e-05	1.1089005318628987e-05	1.7773213439868435e-05	-0.00014402200305374082	-2.167566617185809e-05	-2.5354534491589075e-05	-3.165591663807439e-05	-5.737872109329108e-05	-1.1932324117675048e-05	-6.245746482262989e-05	-1.080829045513877e-05	-1.5449384834670563e-05	-6.326718093605579e-05	-2.544139538236185e-05	-4.006563292093308e-05	-3.641434872549773e-05	-2.6275534328420826e-05	-5.398705252105632e-05	-6.454235499278669e-05	-0.000137303540572742	-9.505600849410622e-05	-3.0897057220085216e-05	-0.00013563436605437825	7.818226048956879e-05	-5.705190006828253e-05	-3.3661346168604566e-05	-1.3670738048509126e-05	-0.0001863477941274555	-1.7226277341630345e-05	-4.0226872312207884e-05	-2.7304949549122546e-05	-3.8865655057622404e-05	-8.655178509316549e-05	-8.754422555027822e-05	-0.00038118041734234564	-9.667454412513552e-05	-3.6786025923330577e-05	-6.643017610841255e-05	-5.005548428982126e-05	-4.723260442929791e-05	-0.00016018058007422536	-6.070929325303513e-05	-0.00016776934814343204	-0.0012140490752843777	-0.0003123326449579293	-3.323554285652586e-05	-1.8754808027521477e-05	-5.348226507780498e-05	-2.2490710300896276e-05	-6.523006794326517e-05	-0.00010419871116308897	-5.198239650006209e-05	-6.984060143043655e-07	-2.932993960406764e-05	-1.829695104824925e-05	-2.8270064432959218e-05	-3.320013955840186e-05	2.8879968287605044e-06	-0.0001526356727184133	-8.228754146988012e-06	2.5686313867336296e-06	-2.2668963641876246e-05	-6.170525188556298e-05	-0.00011462073646393736	-0.00017398694274337287	-1.3581608617371652e-05	-2.57576247002672e-05	-0.00027363713655382534	-3.42008692919247e-05	-0.0002829614110413021	-6.739805287182768e-05	-0.000123059996606689	-2.1490137055169828e-05	7.553729221095519e-05	-1.976917092757121e-05	-1.6426224304859214e-05	-0.0004904344820943456	-0.0002129634897759705	-0.0001557068563773843	-4.951842560729482e-05	-1.3923797455276198e-05	-1.8829539720267385e-05	-4.338449544669422e-05	-5.085540515089702e-05	0.00015834405442091996	-6.293104177912654e-05	-8.279357674302667e-05	-5.287073590707782e-05	-7.25486273903391e-05	-5.398985117405621e-05	-0.00011175965179187583	-0.0001643532039438479	-0.00012344703029673593	-2.3700934847459542e-05	-0.00014636129624475916	-0.00010541610407056805	-6.534760316485598e-05	-7.71070471178686e-05	-6.12120602165478e-05	-0.00027187835353265023	-1.995648937522616e-05	-9.656157342315735e-06	-0.0001463730681491559	0.00046122525007784103	-5.7243695989160056e-05	-0.00017760350509787875	-0.00023453851146740728	-2.5648730277928497e-05	-9.194081602163254e-05	-3.596179504983565e-05	-6.614671906563132e-05	-7.81189927653315e-05	-0.00011537562877900347	-0.00017107178690188219	-0.00030737387019008785	-4.205128630751452e-05	-5.165052028817021e-05	-8.203873077416682e-05	-9.030261516315955e-06	-0.0001232860936549541	-7.786148943096228e-05	-6.130332866973488e-05	-3.34842212083758e-05	-3.7670154580819096e-05	-2.2092470842903374e-05	-1.6145844738640578e-05	-7.253210463747343e-06	-6.049494131445557e-05	-0.00013058910019320504	-2.5200624225387572e-05	-0.0002954144163892489	-1.5411639183440624e-05	-7.58960251643014e-05	-8.450276126159074e-05	-7.851367819869756e-05	1.1539745123611383e-05	-7.331723690522408e-05	-3.291494931885995e-05	-0.00045433313339536	-1.0532814669965733e-05	-3.6678293227324404e-05	-5.241119685953684e-05	-6.361915679120226e-05	-0.00013759258445684684	-0.00021026191042109802	-0.00020446922105665818	-0.00015612270837219317	-3.067291153022749e-05	-0.00017473771587125193	-0.00016340235282025765	-1.1139833852221617e-05	-5.634288460832028e-05	0.005124977196292321	-4.2881226345784975e-05	-3.4996168536770547e-05	-1.8410291569134388e-05	-5.041378725736038e-05	-4.873560498874218e-05	-7.195070273362054e-05	-4.6633142678265875e-05	-2.7654795805100582e-05	-2.688811084533191e-05	-0.00012373467530960928	-2.9159724282357427e-05	-5.729244919150483e-05	-1.2484603779851622e-05	-3.1029813549530725e-05	-4.6872812128858176e-05	-8.82053316616526e-05	-2.2057952742633277e-05	-4.390990760582819e-05	-0.00013279153345961716	-3.807791432918137e-05	-4.567776273230735e-05	-3.0056272794767937e-05	-0.00013777393455941493	-4.51209757969964e-05	-6.17665244420606e-05	9.720038783307175e-06	-2.1768843815035432e-05	-0.00010129289046659795	-6.637352694495921e-05	-1.4065182343324684e-05	-0.00027636742032674327	-1.1052441257491124e-05	-2.0006506594307588e-05	-4.7952733198328905e-05	-0.0003207798074282811	-2.5239667733575996e-05	-4.497462880592948e-05	-3.9849816547423946e-05	-5.0041554258787843e-05	-1.0916902601110932e-05	-0.0001369473963456103	-1.3271534970881566e-05	0.005817791900825437	-4.4654643927586237e-05	-7.079493731588727e-05	-6.0182503880515126e-05	-0.00013443289745507014	-0.00010182122837912868	-3.0698582034051546e-05	-5.8302428576534835e-05	-8.129188541963549e-06	-1.3008993443391967e-05	-0.00017408412859399949	-1.912453265542924e-05	-4.78374133384967e-05	-2.990238551368796e-05	-7.249537759938271e-05	-0.00025985272951464843	1.054892761526777e-05	-8.401247460094151e-05	-0.00012205124230667616	-2.4832507118260804e-05	-1.871450366364576e-05	0.003214478324763172	-2.1206198618840043e-05	-1.3638404637147208e-05	-2.3150822086716654e-05	-2.3040689354020965e-05	-5.450264912025853e-05	-1.585767339332973e-05	-1.8836953261957923e-05	-1.7458944302070306e-05	-5.9050840399049923e-05	-6.708429096824639e-05	-1.1301178731449995e-05	-4.4846186590940355e-05	-0.00010605057606055027	-4.04847147150506e-05	3.6242671357490406e-06	-3.1764187713009724e-05	-3.909020667731477e-05	9.90676854981507e-06	-8.662577719095789e-05	-6.729872857913068e-06	-4.4245434244250896e-05	-0.0001419645510727974	-1.7095153130291984e-05	-0.0001574965858090952	-6.172903988773804e-05	-7.57971686962475e-05	-3.586771469970161e-05	-2.6207722996474208e-05	-5.19374795731353e-05	-3.005146331363482e-05	7.287555522646772e-05	7.04274917905144e-05	-4.324963701407679e-05	-1.095168381364417e-05	-6.139368612093893e-05	-3.328606911689723e-05	-0.00010138987871320904	-0.00011642888477112597	-0.00023258606439433634	-4.299648944315451e-05	-0.00025889848326474444	-9.828846664507025e-05	-1.539687225581481e-05	-0.00017007804990591072	-2.672502850455137e-05	-7.218036546411278e-05	-1.2650867808951097e-05	-1.9828812478578282e-05	-1.7527633436171124e-05	-0.0001152414209642449	-0.0003332894833691994	-0.0001068258859952487	-0.00011490897687436506	-2.3348134820232914e-05	-1.1920657685866096e-05	-2.0390921702936176e-05	-2.592575958050141e-05	0.006769374180939487	-9.124299500680016e-05	-4.2869061467766274e-05	-0.00013450923005575808	-1.0351526655849698e-05	-0.0001400636020752669	-2.621051796311928e-05	-7.237522085829332e-05	-8.165152557270021e-05	-1.3683161567600357e-05	-1.4634825487930306e-05	-2.581424178779027e-05	-0.0001636730691119921	-8.076913274300388e-05	-9.105582330962129e-05	-8.514817321260765e-05	-1.3450604010163835e-05	-2.1036232906388403e-05	-0.00019431360711296623	-9.133818326651806e-05	-5.2152067231254145e-05	-5.8085859620773215e-05	-5.426384744921694e-05	-4.3958516022642444e-05	-0.0002465166784764118	-1.205003510240213e-05	8.180550934160534e-05	-4.9908612574397075e-05	-7.624101771209108e-05	-3.203018551625271e-05	1.095924470265572e-05	-1.8000747281692266e-05	-3.829615227798802e-05	-3.219351247505644e-05	-3.18890689332493e-05	0.0007014169281795742	-3.079613755060014e-05	-1.5178906239743256e-05	-1.660140777216796e-05	-3.234417150761649e-05	-1.9379924696382333e-05	-0.0004102570680611999	-1.4829479714762154e-05	-2.2167574000280984e-05	-0.00019383910206359123	0.0006001928704572546	-3.31967627340505e-05	-3.2976684935693765e-05	-2.0677145481799786e-05	-3.18143757465318e-05	-1.1407376635167254e-05	-1.6986698697972715e-05	-9.627873222968863e-06	0.0005209573410015151	2.10329344153111e-05	-3.815331507939368e-05	-1.3920142616168648e-05	-6.383964710414982e-05	0.0024164835874552755	-8.936167211843892e-05	-9.433462784241773e-05	-6.904044513992065e-05	-1.678656265481945e-05	-1.2878371139913252e-05	-3.851827344807655e-05	-3.738315144355403e-05	-2.279781554199805e-05	4.554699038429756e-05	-6.305679406224464e-06	-0.00035157808738400543	-4.6256405782541444e-05	-1.896666914326502e-05	-7.804305744841206e-05	-2.2631487893188473e-05	-0.00015604397916389493	-4.388107932385049e-05	-0.00010078476186209268	-5.844294488344604e-05	-9.361743088234652e-05	1.9449057172756942e-05	8.41583404515152e-05	-2.164113247360227e-05	-7.856613417692225e-05	-0.00011131458404457386	-3.8192618466611464e-05	-2.8189761547639115e-05	-5.219045405583539e-05	-7.450637414013614e-05	-6.787918564187453e-06	-3.5536581660657987e-05	-0.00019695956933579907	-1.3770182541934483e-05	-0.00019150421016887723	-4.9067789978283767e-05	-0.00011478803336370374	-8.487138645182685e-05	-6.602359544523568e-05	-0.0005264352824662387	-9.421602033454536e-05	-0.0005043705478411552	-3.0594348531885175e-05	-1.0538698504245655e-05	-0.0002206936690537305	-5.450817548700799e-05	7.507588672289795e-08	-0.0002764392699509134	-7.097618384659766e-05	-2.1638507379185448e-05	-0.0001305577013632309	-7.701899219179957e-05	-1.0290828293069612e-05	-2.159223163298916e-05	-2.710553577185467e-05	-0.0001579952805761013	-5.073548531813065e-05	-3.086093784741487e-05	-2.293813008894216e-05	-9.43257449689383e-05	-9.95805602376055e-06	-9.559060869677943e-05	-3.373399441077569e-05	-4.506051188196526e-05	-0.00017223439863861125	-4.120013323641447e-05	-1.0488540994998326e-05	-4.540733953476542e-05	-5.0755921235321796e-05	-4.496002892736631e-05	-0.00011714660924685448	-0.00010973087043162402	-0.00011299310121885816	-4.845987373206663e-05	-0.00013977933089754564	-3.830703059606442e-05	-0.0002812308179446783	-2.0741842911314542e-05	-6.598451706497647e-05	-0.00015951169298649443	-0.00014836618584771353	-7.536781881025468e-05	-5.806932919568758e-05	-9.537404391771526e-05	-5.047478763815033e-05	-5.897760485027132e-05	-6.03491218619051e-05	-4.976259767845516e-05	0.00012801227769171453	-7.335423373470149e-05	-5.456268190813253e-05	-4.528655987383735e-05	0.005292763834749414	-7.380224774706911e-05	-1.0365695412353719e-05	-1.648753837952842e-05	-3.458857046398318e-05	-6.8690501595955e-05	-7.346321390377684e-05	-3.3249170467869305e-05	-0.00020344257338254605	-0.0001236920921677383	-7.225696491809757e-05	-8.645810584020119e-05	5.7239703821886506e-05	-4.49643764474504e-05	-9.007219457664354e-05	-2.3052496943673893e-05	-4.553242008784246e-05	-3.731096911497368e-05	-5.826337455407969e-05	-6.739606496893304e-05	-1.610087012769272e-05	-4.00521182516485e-05	-0.00013433955303620014	-1.4587409432518333e-05	-8.280503564932302e-05	-3.9913496023020525e-05	-6.358170379333004e-05	-3.4010681397933074e-05	-3.870135530573562e-05	8.283060764347424e-05	-0.0001112800591952512	-5.3597890789240794e-05	-1.7608819484466917e-05	0.0001168786076932498	-2.914406743522226e-05	-0.0002252065646045435	-6.200745774837328e-05	-1.8918544495390383e-05	-4.2510242147808496e-05	-5.977177560031686e-05	-3.812180381895296e-05	-1.4016648211699714e-05	-4.89243418422838e-05	-4.483330959842372e-05	-8.045264413977358e-05	-5.7915311024245384e-05	-0.00015919155080628168	-4.868438942340622e-05	-7.620441058348539e-05	-9.681003835670605e-05	-8.641700520345653e-05	-3.409959923290316e-05	-2.736280181431359e-05	-2.292312979771241e-05	0.0006178698866591327	-3.8972812308256296e-05	-5.9039276508679745e-05	-6.7225995197431e-05	-1.3569304580678666e-05	-1.918702120869264e-05	-1.4563511043086913e-05	-9.690098132542345e-05	-0.00011327486643623763	-0.0002445250310993382	-9.112816641114512e-05	-3.1781508827584945e-05	-3.230610049640364e-05	-0.0003655561851052705	-0.00011996992886007001	-0.00016803203337564766	-0.00013308534925154619	-2.2850483256753102e-05	-5.640401938966137e-05	-1.9718999836159368e-05	-3.303318699955031e-05	-6.031529621073482e-05	-4.04233646403139e-05	-2.770411657293628e-08	-3.7704589688598885e-05	-0.00012687710668925981	-4.977539453769757e-05	-0.000140856001022153	-2.6384368821313033e-05	-4.4000868903311686e-05	-1.1881319136368157e-05	-6.825739745923864e-05	-6.267585643398797e-06	-6.023810704312916e-08	-5.610892088947047e-05	-4.967631996309328e-05	-7.293467943972695e-05	1.499353939214632e-05	-2.3351071803375956e-05	-1.272273775530814e-05	-1.963080513661377e-05	-0.00010467615495327687	-1.2073150322238489e-05	-0.000103997280958323	-2.5442234360447994e-05	-3.462204724395352e-05	-5.323151990866793e-05	-8.06903993748591e-05	-3.937394728130097e-05	-1.166083527770313e-05	2.2267155395135404e-05	-2.6522954189759914e-05	-2.9912074157419904e-05	0.0001404742442542942	-5.7961413877207906e-05	-2.2705021831796997e-05	-7.911629593380053e-06	-2.0887849276078003e-05	7.217971453673913e-05	-1.6065503006388714e-05	-2.9064452801923538e-05	-1.0188577561228467e-05	-2.4938175480273634e-05	-6.177553908345375e-05	-8.311970767037431e-05	-0.00010245037404275788	-2.4038844906806898e-05	-2.5625345547309922e-05	-1.0201493005695492e-05	-0.000511501653864663	-5.1873462204058504e-05	-9.146220750257949e-05	-8.161851588589942e-05	-0.0003904708096376541	-1.3462086152646026e-05	-1.8003113971684765e-05	-1.7744716839530868e-05	-1.8594047874885315e-05	-4.574934390348778e-05	-4.442512808131853e-05	-9.454616773063002e-05	-0.0009514853887529045	-9.544671401726357e-06	-4.280086821032548e-05	-3.7540509451117146e-05	0.0018570328254711136	-8.50087065084613e-05	-2.4014920992002505e-05	-1.4428475583871446e-05	-0.00010730481883849343	-6.465936454078579e-05	-0.0002564694796464247	3.572369226683825e-05	-2.6094722028659942e-05	-2.394313391093432e-05	-9.616781873879646e-05	-1.2543820189823991e-05	-5.490285684238828e-05	-9.525243695562758e-05	-6.347039720345815e-05	-0.0003761402157095026	-0.00012953979015178026	-0.00023353395590389723	-8.317815647994324e-06	-0.00013144792783197453	-1.6967434114085705e-05	-1.791288635328233e-05	-2.732122126548068e-05	-0.00036965505772413573	0.0023507099556691912	-3.767436944076275e-05	-1.594557260198735e-05	-1.1523368329612004e-05	-1.690093321864387e-05	-6.525065689396567e-05	-8.27737064642504e-05	-0.0006587506130616912	1.5137589085082204e-05	-1.332612806769038e-05	-2.170887994819142e-05	-2.3045041645978858e-05	-4.89109208163788e-05	-3.054445765101601e-05	-5.424794145750588e-05	-0.00016244391156670663	-1.2086087214965151e-05	-2.8001228212463933e-05	-2.921688221906471e-05	-4.7680494277305647e-05	-1.5089173805667213e-05	-6.835212838380971e-06	-9.316194293189168e-05	-6.582378666378984e-05	-6.665102742135054e-06	-5.2537937152097e-05	-1.5913841244588724e-05	-2.1286471443568855e-05	-5.5690264311788694e-05	-4.01828949374877e-05	-2.493884669209522e-05	-0.00012036489069688677	-4.723307497158109e-05	-0.00010215410259874235	-0.0002784170353489473	-0.00015938382410726583	-1.3673458160162237e-05	-5.1134641586656146e-05	-4.833488868366337e-05	-3.137350327407375e-05	-0.00010644425921908283	-0.00012108064936124613	-7.04197793803562e-05	2.300742505971258e-05	-1.4305611455639552e-05	-2.7434029023377155e-05	-4.0676278115675964e-05	-9.096026774763793e-05	-2.979425703355144e-05	-1.6697243482984527e-05	-1.5890001787426515e-05	-4.116929977239402e-05	-9.478008652814015e-05	-4.4166049462512445e-05	-3.939218391993919e-05	-1.0381622874672782e-05	-0.0003139583463804661	-5.6598594203013686e-05	-2.5197728146124426e-05	-4.145346286640782e-05	-5.6043830285435333e-05	-1.5808319972495648e-05	-2.3074110846211438e-05	-0.00016390743455195453	-0.00010027911016444603	-0.00010556717853101666	-0.00015221298558915045	-0.00013055275487132995	-5.343077461502427e-05	-0.00011982240424161819	-6.622345228682863e-05	-4.99676344048944e-05	-4.099162970645036e-05	-5.34137401604454e-05	-4.098553179616836e-05	-0.00013252847874552077	-2.97672727078868e-05	-0.00043524246864640024	-8.123613055826798e-05	-4.655796281896188e-05	-0.00012631550016477456	-5.79228826743206e-05	-0.00019585791242362753	-3.0872080110507426e-05	-2.8328596595230504e-05	-8.36312763974265e-06	-2.272114726407324e-05	-2.4447389732891947e-06	-7.224308628379928e-05	-4.4118238978575596e-05	-1.377852864648878e-05	-7.121267716082613e-05	-5.547250247796668e-05	-9.907485715773244e-05	-2.1944405542707308e-05	-6.42775017765053e-05	-1.5536028366630894e-05	-8.968602134592516e-05	-9.873800142695354e-05	-2.578850571327263e-06	-3.645960659660405e-05	-2.08685783657381e-05	-1.026973588417991e-05	-1.232979061949414e-05	-1.849038495515045e-05	0.006110332445973657	-2.1381646561757676e-05	-0.0006116918251322903	-7.518370327275523e-05	-7.012115319307377e-05	-0.00010677843263186774	-0.0001563300617554613	-0.00022421150525287988	-0.000577714654753426	-3.830779995499306e-05	-7.434783767810071e-06	-9.176022964076586e-05	-2.5754849343868844e-05	-3.115814015967255e-05	-2.867173230528967e-05	6.508779319562392e-05	-4.807659578479855e-05	-1.2709089867919353e-05	-9.647990449439675e-05	-4.9069559577302776e-05	-0.000134937512691381	-8.682992753419023e-05	4.135222172834109e-05	-0.00016167696960509234	-3.926522752141233e-05	-2.912115026758134e-05	-1.5661229315445482e-05	-0.00014100964541621696	-6.998166165692873e-05	-6.045465044003977e-05	-7.417371810207976e-05	-3.355256532866354e-05	-1.79898070045319e-05	-8.923174241942161e-05	-8.804512334106277e-05	-0.00018471769374332018	-1.549431317279481e-05	-5.252613858259517e-05	-3.9889860254016124e-05	-1.998451274361633e-05	-5.505738510401163e-05	-1.7855176716585844e-05	-8.876486808361585e-05	-5.324518295753465e-05	-7.283043245597384e-05	-1.553612139598778e-05	-6.667898051002514e-05	-2.994130639002845e-05	-4.0249303090336256e-05	-0.0001800162491910009	0.0002024106246146335	-8.549770324337671e-05	-0.00013192896816567666	-0.0002181849606956441	-8.614835754968681e-05	8.209092415894763e-07	-6.09957702504511e-05	-2.2856268842544566e-05	-1.35766471284771e-05	-5.8413255642834394e-05	-0.00020857960543350023	-0.0002114463210806337	-1.0004419507111472e-05	-1.7382224331481834e-05	-5.606278556484688e-05	-0.000190231390639083	-8.575613092499881e-05	-0.0001425616217946457	-2.0381910591303373e-05	-2.294664640441741e-05	-6.516218204552022e-05	-0.0001483547643323751	-3.2815941915826365e-05	-9.916127942086292e-05	-0.00010553036128824768	-1.4690605601103079e-05	-0.0002589109209512361	-5.515568146345149e-05	-1.407129117886538e-05	-7.472699575136547e-05	-5.747349231825314e-05	-1.9138585813007592e-05	-8.156581462307938e-05	-6.375339857996634e-05	-5.556569772964866e-05	-1.1435692297312957e-05	-0.00010744240169004182	-0.00011646457989939726	-3.5733635744239416e-05	-2.166324796944708e-05	-8.071190765248009e-05	-3.976408433177705e-05	-4.741946349577462e-05	-3.9567192806795976e-05	-6.437714651076664e-05	-1.7173473410535392e-05	-6.930115113301469e-05	-8.297322275888795e-05	-4.555067510577589e-05	-1.139449635282469e-05	-8.080644966506644e-05	-6.523762036040439e-05	-6.59418514746977e-05	-4.706069111026775e-05	-2.9113828269411476e-05	-6.468287018191273e-05	-4.575366830614683e-05	-9.074221138216663e-05	-0.00023592732644542593	-5.420541897513939e-05	-0.00011110892709087329	-3.0166480294830107e-05	-7.142760690151901e-05	-2.1449387505922435e-06	-9.701408266989798e-06	-6.398583564182771e-05	-0.00012968995035160495	-4.877143074625741e-05	-6.0421726943325634e-05	-3.4031439052119076e-05	-3.959606576899304e-05	-5.146804166079486e-05	-2.2818839515266116e-05	-9.459817187630646e-05	-0.0007297172500010016	-2.7855245851762966e-05	-4.33536569387801e-07	-1.3438611290475767e-05	0.0047583016884491	-3.156285759216021e-05	-5.7786471057378256e-05	-1.6408801418339693e-05	-6.123354886366163e-05	-0.00010660150056749951	-6.521720569286257e-05	-2.1516100553933312e-05	-1.1092629842345945e-05	-1.660672724849139e-05	-4.114558935258433e-05	-3.170955472497223e-05	-2.6831277643755207e-05	-7.731402757107553e-06	-0.00010552826928376313	-3.568213913017772e-05	-2.870013017327933e-05	-7.804293704325002e-05	-2.5461655723776918e-05	-5.661980954006482e-05	-5.759444122622173e-05	-0.0001692056170165528	-4.849673665200302e-05	-7.639386227219672e-05	-6.518615536540476e-06	-0.00012303076318592593	-6.04715962688346e-05	-7.412312657579762e-05	-0.00011239679483216455	-3.3106797973835424e-05	-4.256191750526823e-05	8.901853356974598e-05	-3.8664454184220406e-05	-3.308163009498669e-05	-0.00016965060324129966	-2.7749457426078394e-05	-0.00012014022578135014	-8.49196684756076e-05	-2.023955191463672e-05	-1.0637338636195369e-05	-0.0001635760863874251	-1.1215115454527786e-05	-2.3786005229255867e-05	-7.417037795046208e-05	-7.048626611812046e-05	-0.00010210221418151965	-1.3804552486464107e-05	-0.00010314074998583489	-9.863168786235259e-05	0.0004099363614297834	-1.5488794543012887e-05	-0.00010203934777950896	-9.810107191148291e-05	-1.732488615235632e-05	-9.142360821508287e-05	-6.39222799903268e-05	-8.6128167170875e-05	4.0282890026148896e-05	-8.957800895020502e-06	-2.3905008247845138e-05	-2.6169513895879484e-05	-2.4661683727659752e-05	-3.289440476451228e-05	0.0005694993825203475	-4.6160077867535796e-05	-2.120403273885896e-05	0.00013823724175255343	-4.832485545125936e-05	-3.95478048888871e-05	-7.078153050290525e-05	-8.020642568974165e-05	-9.651712155550319e-06	-1.0992472663534835e-05	-0.000190077443095625	-9.877147134977488e-05	-1.6434312379066376e-05	-2.0446864018586627e-05	-3.516076438979743e-05	-0.00027732762402444785	-1.540605257068232e-05	-5.78640129286429e-05	-7.177170345288278e-06	-1.1220342588143652e-05	-8.316853876846547e-06	-6.483538931880033e-05	-1.5456585699388694e-05	-4.7174526244046e-05	-2.33917294072652e-05	-0.00010217468062200513	-5.0616290537567926e-05	-6.245562924054752e-05	-4.926539011378798e-05	-6.972336316900982e-05	-3.529953162432494e-05	-5.85455929335752e-05	-2.4569128903558165e-05	-4.063622930167768e-05	-4.850699367648311e-05	-0.00011240961233658827	-8.530574686360794e-05	-4.160461461833093e-05	-7.318734178270632e-05	-2.5840470568404745e-05	-7.117513082620779e-05	-6.28021556764428e-05	-2.5425511570561165e-05	-5.218748546106877e-05	-6.408217813177731e-05	-6.771853879364061e-05	-0.00012889389025832462	-9.8749339744274e-05	-4.1972960302818375e-05	-9.579208291965718e-05	-4.1578480201953993e-05	-7.722614806847635e-05	-4.121970677976861e-05	-3.0495101282408357e-06	-6.399117752793284e-05	-1.5878844303657237e-05	-2.5610002317982927e-05	-6.924517697680914e-05	-1.6916267314574822e-05	7.718877748411079e-05	-1.3332204660603755e-05	-4.608099509368262e-05	-4.774991669475757e-05	-1.9949575403116726e-05	-8.372267457972073e-05	-0.00014386479090277643	-9.507829208954869e-05	2.1002654643640166e-05	-3.477304442275645e-05	-1.4522594877776666e-05	-0.00021401313738729085	-3.416386286630507e-05	-1.2514489227821305e-05	-3.710190884918574e-05	-2.7709347965094183e-05	-7.232190142150654e-05	-3.907713971312476e-05	-3.0113667226073205e-05	-7.661082541720465e-05	-4.482357052289855e-05	-0.000115105889707166	-1.4941320947684551e-05	-3.2008777030583244e-05	-1.1925252314538644e-05	-1.579504769113339e-05	-2.0720541115541093e-05	3.832906174213704e-05	-3.6976977133847413e-05	-5.3490160898475497e-05	-1.1481677775666518e-05	-0.0001645455301935327	-0.0007493847586620274	-7.234511422724078e-05	6.151620617203337e-05	-0.0001821202344420568	-2.245416949853125e-05	-3.525681870191663e-05	-4.9488996688440884e-05	-0.00011197794413765287	-0.00010774589331412065	-0.00022103559500366996	-3.087012673811128e-05	-1.1520634305070736e-05	-4.400687381435203e-05	-1.209668451791444e-05	-2.459974676551207e-05	-2.94152847909468e-05	-1.7051399699352165e-05	-4.237124748071023e-05	-0.00010717265508510176	-9.227788345088863e-05	-2.9140649490819097e-05	0.0001635075793728594	3.0165097185206063e-05	-2.012127005307839e-05	-3.107308066268642e-05	-2.712337342323012e-05	-0.0002693060389633118	-0.0001957861862281468	-5.772032809742519e-05	-5.9755110390792434e-05	-2.6299477376888013e-05	-3.179884856863819e-05	-5.1169460063563964e-05	-7.281678691793704e-05	-7.118267411762119e-05	-0.0001227929291988676	-2.5190253350414294e-05	-4.045762834332588e-05	-4.4232078453253076e-05	-2.6243719611058116e-05	-0.0001562620769956113	-8.905464536638734e-05	-6.062347231420168e-05	-3.5284093737682136e-05	-9.937058684993084e-05	-0.00015577487987298295	-5.3232032738249945e-05	-0.0001516531260034208	-0.00016376578890895847	-2.7761435756956232e-05	-7.698106806756093e-05	-1.8562977003247388e-05	-5.1126527938087566e-05	-0.0002169613818603719	-6.65394637508e-05	-3.249185645579879e-05	-7.068301563126764e-05	-0.00023574214620530827	-2.674208461515972e-05	-1.3221442791316026e-05	-3.98972397197782e-05	-0.00018191903964819405	-0.00014152011765500156	-0.00010312650486744516	-0.00012392183647550448	-8.067741134921694e-05	-0.00015218639217168226	-6.64152450890686e-05	-8.524971330145432e-05	-5.2603488751563456e-05	-5.715274206231944e-05	-2.9118811267311696e-05	-4.0730800840829345e-05	-0.0001157875441782295	-0.00012896351293847626	-0.00035112206843706796	-2.7224978784574473e-05	-0.0001414045804189426	-7.703038041728391e-05	-0.00011690966592643784	-1.3876978516183002e-05	-0.00010322991219054292	-0.00016293130131115002	-4.348716657059244e-06	-0.00012688988194459644	-0.00019954194284721723	-3.399239595245926e-05	-5.4619759795054225e-05	-3.7297447418164216e-05	-1.1791562195807444e-05	-2.5136536047297267e-05	-0.00014038967813295714	0.0006470748820415731	-2.1805650224189814e-05	1.0674587557720923e-05	-5.192290219875144e-05	-0.0002849918226865563	0.0004746631377713956	0.000500138196960896	-7.119519178365231e-05	-2.967365048573352e-05	-9.990144608068647e-05	-0.00012533379707205694	0.0014830385962479452	0.0014320275339072123	-0.0001074332660926229	-7.964878052321196e-05	-0.0002552621155438903	-0.00010533451624421059	-0.00011158070060589718	-0.00014825011033060872	-0.00011196803721560019	-5.747716950503008e-06	-7.57641511235498e-05	-0.00018785234668327935	-6.0127896461028236e-05	-2.1161409950155514e-05	-3.922031474282999e-05	-0.00016333062113201398	-0.0005462989725956848	-0.0011971390198395912	-5.123285736672278e-05	0.006056143177242026	0.004150889981854646	-0.00015632207735254006	-5.45060496076029e-05	-0.00010592545792322164	-4.618326159686964e-05	-6.851626342429405e-05	-0.0008760264294185976	-6.895100793932517e-06	-2.567863985913966e-05	-8.967833450714745e-05	-0.0011528640752854872	-8.04927895380686e-05	-1.937227172592767e-05	-2.603162690980476e-05	-9.810919096007058e-05	-2.0824043683390597e-05	-8.250741241500475e-05	-5.605080799478374e-05	-0.00016732016542932214	-1.535185189396334e-05	-0.00011745516760293893	-6.427312761908357e-05	-0.00012473603502960643	-0.0003050403928562462	-2.935551142156083e-05	-1.7332832223768458e-05	-8.833465653490275e-05	-7.846043694150143e-05	-2.7072243328677626e-05	-1.4660768005613012e-05	-7.85901369650019e-05	-9.36538669257103e-05	-2.2473268597566707e-05	-8.740603758122474e-05	-1.1773571404554985e-05	-2.892756797708779e-05	-5.0723745827213725e-05	-0.00016529342202178655	-5.539454555604689e-05	-4.037895143417972e-05	-9.226830003096837e-06	-0.00014143146806419783	-5.421786982552932e-05	-5.031905355529279e-06	-0.0001078280922657643	-4.5010316301150796e-05	-1.5185742195168762e-05	-8.37638894011095e-05	-7.709089339742948e-05	-2.2863583115107264e-05	-1.9443726398013432e-05	0.00010810857288739833	-4.343649653580215e-05	-7.201216296525982e-05	-9.478030957939125e-05	-3.144297175998511e-05	-3.618997680311515e-05	-8.803101793017045e-05	-5.301463987475426e-05	-4.405780151456187e-05	-3.322786058719241e-05	-2.992633452234518e-05	-1.6450365286435418e-05	-3.0084067786288977e-05	-1.902780084653497e-05	-5.4984693218661606e-05	-4.335373725664752e-05	-1.6711888790452887e-05	-2.5927896489052133e-05	-5.081313357772369e-05	2.2696067713948548e-05	-6.043176975867337e-05	6.282201416178588e-06	-4.757877668479414e-05	-9.519759862209812e-05	-0.00011451999818475065	-0.0008303559967911497	-5.684663675055043e-05	-2.6791484001474283e-05	-0.0002378557976978901	-0.00012138213457711442	-9.197762009228265e-05	-1.5017584213784365e-05	-1.3039724099642502e-05	-5.9219291835608776e-05	-2.3246508936682234e-05	-0.000143516642413455	-7.212880387121426e-05	-8.50847141816894e-05	-2.4082650469072588e-05	-8.777981868929259e-05	-3.283171169126636e-05	-0.00013497482477023735	-6.558658731149316e-05	-9.991091163622027e-05	0.0016403251604030185	-6.820448665832006e-05	-5.008424796096326e-05	-5.582865520812518e-05	-6.285990753239719e-05	-1.3561671344112308e-05	-6.387190531026657e-05	-1.1770954197487978e-05	-5.357408843663108e-05	-1.092634461862987e-05	-2.3604416520667745e-05	-0.0010041996589086224	-0.00016582350434934714	0.0008242466156770336	-5.0591278885615336e-05	0.0004855801323774458	0.0027714187361934065	-1.5058397330867402e-05	-2.8646439336573743e-05	-8.139922039839882e-05	5.117802171520459e-05	-2.3772540528400334e-05	-5.295902552794371e-05	5.404546940128758e-05	-2.6621353774141998e-05	-1.1744623578361275e-05	-4.55009066203476e-05	-5.853945671550729e-05	-0.000278285138919886	-7.792072246576251e-05	-5.59250725251922e-05	-7.039507713534682e-05	-3.753056108380005e-05	-0.00010242346293317441	-1.9308873859683632e-05	-0.00041219328883061073	-3.5777423830727546e-05	-0.00029578385973057236	0.00020821341917585893	0.0004500690712528168	-2.0528984586242774e-05	-0.00010311848788264524	-6.0272514253466635e-05	3.023920468824745e-06	-3.0090633282377542e-05	-8.344698631344998e-05	-1.966493485232247e-05	-5.940828223315284e-05	-1.6475076535393397e-05	-0.00015683710181838912	-4.4858905664933405e-05	-0.00032034380272838957	-1.7537236446066663e-05	-9.979343962170689e-05	-8.146672243944836e-05	-0.0001497749029085825	-6.86133789983199e-05	8.794538429266938e-05	-8.43418146130697e-05	-5.526913983759745e-05	-8.235990406276027e-05	-0.00010700648123523673	-3.5052047368380325e-05	-2.2038544061970492e-05	-7.227748226450637e-06	-1.2086803242434025e-05	-3.807835303722819e-05	-0.00011742985854026693	-3.517203485860138e-05	-9.597953895573128e-05	-7.07073200613314e-05	-2.2527173164614412e-05	-1.8217409800073895e-05	-1.4291284215078414e-05	-0.00014016503297106404	-6.568511435892907e-05	-8.186664093627423e-05	-1.0312414863826724e-05	-0.0002380981612662097	-0.00016888959079120624	-8.06346622658523e-05	-2.236335552964811e-05	-9.804070340126988e-05	-6.067861105936723e-05	-0.00014709832024725408	-4.332486349091369e-05	-0.0001264345929482003	-8.700175411173735e-05	-2.589379258179727e-05	-2.954371281634341e-05	-5.816778076338062e-05	-1.1371881165613405e-05	-0.00014240845924118516	-5.305366055751603e-05	-9.794445113859837e-05	-8.61598087419054e-05	-7.237130547527823e-05	-4.902835489887398e-06	-2.6248618146790095e-05	-5.774605494445278e-05	-6.242185220519873e-05	-0.00011002775329857427	-0.00010172813025208546	-4.9200573827102435e-05	-9.747100019333087e-05	-0.00012652548205351752	-0.00010068340507990481	-5.728000416900804e-05	-1.635345848393077e-05	-4.3809790934080905e-05	-5.064257283762417e-05	-7.649490393094274e-05	-2.431578630516421e-05	-3.173937664389248e-05	-6.240222245297416e-05	-0.000131577035910335	-3.322173531211179e-05	-1.696609420066707e-05	-9.334997262032171e-06	-2.1598629141713128e-05	-3.721676558600076e-05	-2.3929512499324104e-05	-2.4862034346391582e-05	-2.301671088447584e-05	-1.3958570134020551e-05	-6.954092890236201e-05	-3.702188505774434e-05	-1.56734854817353e-05	-1.833242554516559e-05	-1.4065883965151641e-05	-2.8368716866611557e-05	-6.176492388754478e-05	-7.593123009670519e-05	-8.525773660940137e-06	-6.407492250034156e-05	-0.0003101908805519025	-0.0001632268890238135	-0.00010668948961432122	-4.495419686925143e-05	-6.394783835918039e-05	9.413415106197263e-05	-2.2644382553053355e-05	-3.207873491995455e-05	-1.9640189400017766e-05	-3.0252632592969003e-05	-1.2103620105978543e-05	-2.2760136357093093e-05	-5.0832581019646394e-05	-9.10712489886617e-06	0.0014432546216341464	-2.2238305923054406e-05	-4.664585083531771e-05	-7.841541615727567e-05	-4.822638048099964e-05	-5.4364548010077174e-05	-4.446955410019309e-05	2.308097769387007e-05	-8.978571515866502e-05	-2.938129213458174e-05	-7.498149598717369e-05	-0.00015850906431858427	-4.2102588270171865e-05	-0.00011742757922223539	-3.753567125952906e-05	-1.1738407243724803e-05	-9.108587853319446e-05	-2.6592327395252753e-05	-0.0001273292224770939	-7.868305799737457e-06	-0.0001333788304080122	-2.3704699705234012e-05	-2.9906184122433142e-05	-6.378808222507727e-05	-9.911032955344147e-05	-3.219682928750753e-05	-6.108865480077982e-05	-4.8496739185354864e-05	-5.425528017897582e-05	-0.00018161567166942208	-5.187456649642273e-05	-1.2800214512253947e-05	-7.671095308827986e-05	-5.051705635569084e-05	-8.56998957396757e-05	-2.802416221314067e-06	-5.488010783169431e-05	-0.00011688910754877403	-1.8078709098845135e-05	-1.50763081656527e-05	-4.779984492795889e-05	-1.39827672747882e-05	-1.0083138783486603e-05	-1.4090716849972737e-05	-4.0662637399026305e-05	-8.420375408977968e-06	2.9609264535121534e-05	-1.2657978268134735e-05	-1.3821325543789556e-05	-1.992556265476389e-05	-1.1573357303171277e-05	-4.7843499437879084e-05	-5.8892028629463103e-05	-3.541312817176351e-05	-4.084516807061353e-05	-7.894906825370632e-05	-0.00023899801370650566	-3.624007178083389e-05	-7.742063968337299e-05	-1.7477216897690823e-05	-2.113420828633189e-05	-2.9752458254184716e-05	-6.450692658560873e-05	-2.291815144956389e-05	-3.4631204005515356e-05	-7.605366789091805e-05	-1.865443127451163e-05	-6.754176166992549e-05	-7.35483842770732e-05	-1.9947176248979455e-05	-3.262602740784279e-05	-8.674179702635399e-06	-4.901507772766307e-05	-5.99122726260645e-05	3.066987606764238e-06	-2.2040781612548747e-05	-5.1575641781035576e-05	-9.311618289497233e-05	-0.00018196570668523428	-2.0324181138247397e-05	-5.674870377492678e-05	-2.3452534285381266e-05	-7.425238853840026e-05	-1.1739640035156061e-05	-6.479872628223176e-05	-4.064269659686278e-05	-1.614667688632132e-05	-5.569919057269726e-05	-8.537317261640348e-05	-1.1426109194923976e-05	-1.4254741552945957e-05	-4.2174781954209364e-05	-7.138909013231091e-05	-2.4954264785009523e-05	-2.20033699351257e-05	-0.00010690586978181639	-2.4196234613849107e-05	-6.221993642165767e-05	-0.00011411298651701454	-6.567131032970936e-05	-3.8631833749633356e-05	-1.4132261696549311e-05	-7.931951347679211e-05	-2.2636613862596034e-05	-1.1893727783732425e-05	-1.565880406446458e-05	-1.8178352602846106e-05	-6.671013291159432e-06	-1.2147982128696992e-05	-0.00012370176903919099	-4.895917216510189e-05	-5.318855443207286e-05	-4.370520237221051e-05	-2.0371650316694577e-05	-0.00023720441074696717	-1.774625441187682e-05	-3.362019718849435e-05	-2.1912649531839782e-05	-1.2845590593252529e-05	-0.0009365221131479542	-4.903945588954903e-05	-3.727014950639172e-05	-5.119819610942167e-05	-1.803195894853832e-05	-4.4312047402949864e-05	-9.873126181177239e-05	-9.939264681458438e-05	-0.00012129409896724681	-5.2985054830155554e-05	-6.66635161671651e-05	-6.479748850989006e-05	-5.070108545261019e-05	3.6417218237500385e-05	-2.8762244095684495e-05	-5.143114878007625e-06	-5.734838049380234e-05	-0.00010625011283374443	-2.0233623356681493e-05	-0.00015952900598604778	-6.527910118692244e-05	-6.596476464845554e-05	-6.781646757504684e-05	-9.896876157250702e-05	-6.954199185473522e-05	1.410523633357149e-05	-1.922831027464744e-05	-0.00025730341507775387	-1.992418836808268e-05	-1.3788763176957232e-05	-5.056829775170461e-05	-1.5707893344432744e-05	-4.964879118389264e-05	-5.5776955389239796e-05	-2.505707903368474e-05	-4.171516741608135e-05	-6.656759805942627e-05	-0.00014237294038986508	-1.6328507543536933e-05	-0.0002572130210519906	-6.862360842733093e-05	-7.496444890255656e-05	-4.581922551464216e-05	-1.659103920922136e-05	-0.00013356908808744537	-0.00014545785637454787	-0.00016068550324683015	-7.655187267910478e-05	-2.088505909048854e-05	-3.745681739707539e-05	-1.5729612600654115e-05	-1.0819821292405086e-05	-2.3296870398063417e-05	-0.00022205639848401295	-3.9999908772343274e-05	-1.3597953723188959e-05	-3.6248186380261284e-05	-2.786785326236157e-05	-8.649255117037248e-05	-0.00018522479935468534	-5.817371271325449e-05	0.0001558100616856885	-3.43563496305866e-05	-4.0968629594602044e-05	-0.00014854973242901706	-7.153501460019616e-05	-7.290372438288315e-05	-6.944647693316157e-05	-8.036180057830512e-05	-2.6247724028132287e-05	-0.0002371091721822918	-0.00028433715516379014	-0.00010999802752659488	-7.06984965586934e-05	-1.7103007239270132e-05	-1.2593721420779045e-05	-2.123176881042372e-05	-0.00010634298888227804	-0.0002328618582729579	-4.312615292569248e-05	-7.662416658427062e-05	-9.387597794979928e-05	-6.115813333912616e-05	-3.9007263686359105e-05	-0.0001464087025836193	-6.943030169133536e-05	-1.678497615189716e-05	-3.9333353601271884e-05	-0.00013925044982711026	-3.7999358796030884e-05	-1.1704528467110252e-05	-4.209257857361352e-05	-2.872574999375413e-05	-0.00012080768194889003	9.33525837171954e-05	-9.504280013540462e-05	-3.955683429376951e-05	-0.0001207434395281772	-0.0003016537165726657	-2.8014921030440083e-05	-4.008502807817664e-05	-4.8668322826749866e-05	-7.536583859481899e-05	-0.00010974364538437799	-4.488953756886813e-05	-4.266447490409319e-06	-4.383373507893706e-05	-8.455435524479699e-05	-0.0002712888082944387	-7.747773156694577e-05	-2.6138084876819256e-05	-3.707143744417324e-05	-5.1527359867705144e-05	-5.523750696752217e-05	-1.3064718864056517e-05	-0.00011856396662323187	4.066715751886527e-05	-0.00011336470281612306	-2.714881797190378e-05	-8.296295217979344e-05	-8.445286748796914e-05	-7.611305838043073e-05	-8.217958826201843e-05	0.0002478953997116285	-6.55827743813339e-05	0.0005773191204046711	-9.872480189058494e-05	0.0048978440912034625	-1.3667940258272005e-05	-2.9472644209052654e-05	-3.0574282111197984e-05	-7.224342072736586e-05	-8.17716888047206e-05	-8.982282505302148e-05	-8.172196308046202e-05	-4.2865383750024566e-05	-6.660092669575162e-05	-6.46380901990026e-05	-0.00015972576597741766	-9.928425184473732e-06	-2.8715463149729115e-05	-1.5656369792073716e-05	-0.00016771259936846026	-1.8151815956197733e-05	-5.869934941238847e-05	-0.00016964971697375162	-0.00015830563620524514	-3.5567818883737634e-05	-1.4607683453005517e-05	-4.860867941770434e-05	-2.8712101642828637e-05	-0.00019377019212004796	-3.1612295102214395e-05	0.0036908414028500786	-0.0004102447258920111	-0.00011813923182594543	-0.00011829368685219753	-0.00012762526204292973	-5.1270342849260486e-05	-2.973547555355765e-05	-0.00021558522903124464	-6.722255646633068e-05	-0.00013933540459039277	-2.292544926316952e-05	-3.631042007230289e-05	-2.1790703201712307e-05	-0.00011194896224497106	-7.861062724565791e-05	-7.196289710884705e-05	-1.735975360162862e-05	-1.7255684079241593e-05	-0.00010405616110161201	0.00040034710520571654	-7.258240006493206e-05	-0.0002037555767471018	-2.5162379225648863e-05	-7.103796411175525e-05	-2.6669202267302816e-05	-3.135959275159476e-05	-0.0002440899447004552	-0.0005912431470609626	-0.00017381849274723652	1.3461532517481952e-05	-3.445272043940781e-05	-7.073571977848053e-05	-0.00011935760796502933	-8.231980570139838e-05	-3.1474630048877725e-05	-4.947775438575617e-05	-6.51437564343684e-05	-9.748979144506525e-05	-5.455275082457373e-05	-0.00013372098454018838	-8.069720123352097e-05	-5.312968313822433e-05	-7.753822784326575e-05	-3.335805088176342e-05	-0.00017433159606224552	-8.824050708800288e-05	-9.29602164711645e-06	-4.834950453370873e-05	-4.1424366597063485e-05	-4.220100830245926e-05	0.0003142760545014107	-2.554735038796581e-05	-1.933752955960076e-05	-5.181357054844978e-05	-3.788641061015996e-05	-1.0927192837972179e-05	-0.00022147511927686904	-0.00012686241930728474	-8.932261346785235e-05	-1.1879581746886616e-05	-2.0729485667886158e-05	-3.226699114942606e-05	-1.452786243520488e-05	-5.611776810513691e-05	-3.80279782320576e-05	-8.389239350469715e-06	-0.00014481170206651197	-1.2210454154904437e-05	-0.0002633585208554162	-3.210378169494177e-05	3.4722377121375874e-06	-2.6814571378155816e-05	-1.0892687641217938e-05	-0.00010803640335388604	-4.0104151466021225e-05	-0.00011834274064143952	-1.1579754766912653e-05	-2.170801542336411e-05	-5.891260477168674e-05	-0.00012104146559358136	-3.3724161585187285e-05	2.1837601214970045e-05	-4.209071567804269e-05	-0.0001370402472773356	-8.858712554647336e-05	-3.241047898552295e-05	-5.5389170534073395e-05	-6.839926338924023e-05	-5.0766516644067725e-05	-6.100516317917112e-05	-4.952167160430798e-05	-2.3612336148131222e-05	0.0014100023924365633	-3.455803347591222e-05	-5.0099287527738234e-05	0.00033593963191253467	-4.59888550219066e-05	-5.184202947228136e-06	-1.2705373688428767e-05	-3.32977893843948e-05	-4.85563406212047e-05	-9.423493218592842e-05	-0.00013995464380812684	-8.02631524283344e-05	-6.0204579263156005e-05	-4.8252528059251895e-05	-1.6062519415390036e-05	-5.080929059068833e-05	-1.9598399369014653e-05	-8.927091518266241e-06	8.981396193197249e-05	-1.3501724191324379e-05	-3.27951338617733e-05	-2.1472664302375065e-05	-4.516033178839526e-05	-2.7579063169222594e-05	-2.438679468271948e-05	-6.376726438169347e-05	-2.863945795003723e-05	-3.465285216533817e-05	-1.570214607567023e-05	-1.1054406755644679e-05	0.0006671721663836344	-8.770612441511636e-05	-3.29557721224312e-05	-3.843368788142434e-05	-9.578462825939863e-06	-1.2556755156108963e-05	-1.3592761309419863e-05	-8.550962296993448e-05	8.09307411437828e-05	-7.198901526818665e-05	-8.520466822762713e-05	-0.00011692759727433162	-0.00014743373626101392	-1.5731543990773755e-05	-5.2433507830508816e-05	-5.248991852846161e-05	-3.911398575251393e-05	-8.150401587178664e-05	-1.8796728563644105e-05	-1.2254619742151056e-05	-6.434334597211798e-05	-4.9434259453321317e-05	-2.1966705558400627e-05	-8.792168651583294e-06	-1.2727225122938715e-05	-8.723540137610243e-05	-1.8398194593522552e-05	-0.0001240043313578489	-1.8258788603819274e-05	-0.0001577664133220244	-2.6803655774764936e-05	-7.878673410438576e-05	-2.9971476280770074e-05	-2.021633541922484e-05	-1.178049539119741e-05	-4.771958630315881e-05	-8.51490591904652e-05	-0.00030958056844602745	-2.470107754416937e-05	-1.4207392125679767e-05	-1.2788916638913145e-05	-4.006085367985061e-05	-4.097707793039187e-05	-9.58967084091187e-05	-1.4727705760452256e-05	-5.8213909125736206e-05	-7.69795261566618e-05	-4.569809630931682e-05	-0.00021213644302430973	-0.00010339772370553662	-3.63813773062033e-05	-1.4527798841791006e-05	-8.04276643995259e-06	-7.329056886972244e-05	-0.00018066820799263417	-3.411051521674008e-05	-9.041701629431611e-05	-1.553811622151621e-05	-6.313988505059998e-05	-7.040054700554653e-05	-2.3348403067723157e-05	-0.00020484042387935615	-3.1548852898943545e-05	2.8085291024869154e-05	-1.4855877879830214e-05	-1.5602527174611396e-05	1.3616229775419313e-05	-5.9873807709569774e-05	-6.987043326233272e-05	-5.208096928421278e-05	-1.8824368876117143e-05	-4.965980842849396e-05	-0.0002982142760196578	-5.793249611498158e-05	-1.8499444579148544e-05	-9.606089086651315e-05	-0.00016501832380196456	-1.3070280114773426e-05	-5.6206264894111844e-05	-0.00012977059126893925	-4.798251906750872e-05	-5.744662867662642e-05	-4.0953690126883286e-05	-8.185444061332938e-05	-2.8563611767834603e-05	-7.947577820662506e-05	-1.2747057709362095e-05	-1.3782372113410014e-05	-1.2626903188504786e-05	-1.099503522625894e-05	-3.333796816125862e-05	-7.431208638704787e-05	-0.00012162634093540402	-5.0263877451683526e-05	-6.841783727772279e-05	-9.732749197151299e-05	-0.00018839561721688492	-2.9315193955848516e-05	-0.00012012995008218716	-1.920551242908297e-05	-0.0001412832050336077	-5.8490636037820804e-05	-7.474736058268081e-05	-0.0001264486674767006	-7.479898516851573e-05	-7.406595848828634e-05	-1.1854365265763073e-05	-0.0001285993748358518	-0.00011716904863131091	-3.907158453060454e-05	-6.408309531044197e-05	-3.751094471516516e-05	-5.130661321965e-05	-1.4329095701992226e-05	-9.038349576424233e-05	-0.00011124328926024281	9.444092314816442e-05	-9.089298132016969e-05	-6.734307138737569e-05	-9.165627793495354e-06	-1.554169823090126e-05	-0.00011439890977519113	2.9917597504067235e-05	-5.322996830828764e-05	-5.92479886920878e-05	-0.00011162171468816184	-1.9598133295005504e-05	-2.5728201979616255e-05	-6.225853881098422e-05	-1.4381451972947702e-05	-5.94581974000496e-05	-2.374430220156547e-05	-5.617560438361696e-05	-0.00019195607471601117	-1.0338153818728549e-05	-0.00011230393046849378	-7.423435575438886e-05	-0.00015683456928217385	-4.927036542482015e-05	-6.863765037513619e-05	-6.042636137480097e-05	-0.00020504276310104113	-2.6225799093020114e-05	-0.0005246983322379148	-1.1239227626856204e-05	1.5707875002309426e-05	1.0700378015193752e-05	-2.645013973796575e-05	-7.386944584594878e-05	-1.9485115126041676e-05	-3.5401455715185845e-05	-1.4400100831028549e-05	-0.0001787362874019634	-6.726256401810932e-05	-2.6979007442697145e-05	1.4974877295044491e-05	-1.9522927364532087e-05	-7.243845646686398e-05	-4.077012998058267e-05	-1.043371284267438e-05	-1.428943301483957e-05	-7.73930671228158e-05	-2.9196405632770296e-05	-0.00023769879565991708	-1.39481973218317e-06	-1.4497917718862705e-05	-0.00012591040299455493	-6.1008258811809226e-05	-6.810633776011152e-05	-7.370056241624392e-05	9.819758465304688e-05	-3.668419708239257e-05	-4.849490903120939e-05	-3.447421368310883e-06	-1.0795456823080092e-05	-1.65750638034881e-05	0.007566225328813216	-4.483301606440934e-05	-1.8512961427858172e-05	-5.368997609431412e-05	-9.18207535911733e-06	-0.0002875447334083418	-0.00014893075759018405	-0.00010524960631966823	-8.453388274702157e-05	-2.391126461846108e-05	-5.509812561778788e-05	-9.717267050840806e-05	-1.830177135255976e-05	-4.569840171234795e-05	-4.1203996684412e-05	-3.257265926125605e-05	-5.755101959533535e-05	-0.0001182094946926504	-5.440616850585024e-06	-9.474150363602476e-05	-9.191526843336335e-05	-6.876940141792737e-05	-3.75252871903847e-05	-2.1658074987636944e-05	-1.3359279024975105e-05	-0.00021685387075717478	-2.634317957301187e-05	-3.5965684173141635e-05	-4.882622676938562e-05	-0.00016763845836965114	-0.0006831283993680348	-3.25764278464963e-05	-0.0001834047727008869	-0.00013831308016071893	-1.8736632282242302e-05	-1.1298018455695972e-05	-5.16975314473593e-05	-2.020820873993176e-05	-6.86912682722693e-05	-1.597504458083153e-05	-1.8961788757518847e-05	-8.559582583776022e-05	-3.705699924962085e-05	-0.00011382743795712119	-0.00018667439962718628	-0.00017701271941476565	-0.0001460353654502951	-8.738413950390187e-05	0.0005392161307457005	-4.131586261331434e-05	-1.5078596299948926e-05	-1.4633948290896475e-05	1.1507799534566947e-05	0.004486349686726399	-0.0011126033487354017	-0.00011198669037160149	-0.0004199453945092431	-0.00019843378042659233	-0.00011263214306703556	-0.00028779466221804815	-7.06874657384282e-05	-1.3170594085512004e-05	-1.583454331716248e-05	-2.094987507279464e-05	-2.7974583036353636e-05	-0.0003204560393557433	-6.3127449588523e-05	-9.050147224407758e-05	-0.00014853813063442527	-2.8154812949687363e-05	-7.471924111788706e-05	-4.850377219349491e-06	-6.919063231313133e-05	4.258026459673221e-06	-1.248553408022066e-05	-7.171753399589765e-05	-4.487419284694196e-05	-5.604230517266764e-05	-4.617473620935109e-05	-9.14785647572858e-05	-1.761377921319042e-05	-1.1838816662547765e-05	-1.602518904078052e-05	-9.912745549239028e-06	-4.3648478278241745e-05	-8.398924899400785e-06	-8.580795775018184e-05	-8.149304595338034e-05	-2.4076732923873808e-05	-2.6010023729148326e-05	-1.507183912157138e-05	-9.58979664737295e-05	-2.6561678865837763e-05	-3.434304882054327e-05	-0.00019359001932013533	-5.969462019903413e-05	-1.3196726173684883e-05	-4.012511897730928e-05	0.004342432540438508	-9.52356269105405e-05	-1.2967623511545258e-05	-8.163499867736068e-05	-2.7870812926113526e-05	-7.110167079196774e-05	-2.22075149552419e-05	-6.360932632402837e-05	-2.2103038006663458e-05	-1.5478502365140846e-05	-8.278575211440059e-05	-0.00012416323441273371	-2.9616450548720185e-05	-3.653280154805263e-05	-3.248463436090753e-05	-0.00015930603730071225	6.559187729878116e-05	-1.6573301291323008e-05	-9.856549948508451e-05	-2.3957596119506193e-05	-2.6881455831986115e-05	-4.820186643079312e-05	-2.824041137022555e-05	-1.725640724416998e-05	4.345403246661044e-06	-0.0001754314487626466	-4.176981785000545e-05	-6.00766841910298e-05	-0.00010563883376239671	-0.00012306069599275	-2.0149364685085478e-05	-1.3152682881710846e-05	-7.889406170772251e-06	-8.192678501715107e-05	-4.077506871466085e-05	-2.950703454682886e-05	-0.0001498837177573752	-3.710364873946149e-05	-4.973602983286865e-05	-4.146482361594701e-05	-2.0747785722362776e-05	-2.0127529230425023e-05	-9.069856979935453e-05	-4.272140499911046e-05	-1.525537013431961e-05	-1.271125661758581e-05	-3.001895528125059e-05	-1.428520765843589e-05	-1.6209672170583232e-05	-3.1339600982948614e-05	-4.0547353321989765e-05	-1.2508043261061027e-05	-7.340028671608763e-05	-2.4028828440943156e-05	-6.802191740851392e-06	-1.4784777146429796e-05	-4.617641431640315e-05	-2.97008060147773e-05	-1.7429073364323706e-05	-3.2931543629804245e-05	-7.89862085123307e-05	-2.112141639904509e-05	-6.747123067997228e-05	1.6049656726507013e-05	-1.3623593837885268e-05	-2.417910730731736e-05	-4.744957137702695e-05	2.5714226423382493e-05	-0.0002361844993420975	-9.022619389534422e-05	-7.707926391568247e-06	-9.160563380456778e-06	-2.9089698381130496e-05	-1.6508131702125932e-05	1.4505366158924566e-05	-7.089672038478823e-05	-2.0701711656341025e-05	-0.00012579952883603953	0.00011508599148751375	-8.464194793167412e-05	-5.1996143533363785e-05	-9.782754034102347e-05	-1.1398699212203031e-05	-2.8155775814216666e-05	-7.21278435571954e-05	-1.4678337553140337e-05	-0.00012455465380272184	-1.4039797262357445e-05	-1.0354683694888762e-05	-1.871721471379179e-05	-5.310128889001338e-05	-6.810650080190914e-05	-1.742694758126199e-05	-7.130150510656173e-05	-7.508688186255191e-05	-2.9641928700056283e-05	-2.3479636768276854e-05	-2.6727569126207113e-05	-2.4877978265452216e-05	-5.0334179984183315e-05	-2.2283625985342497e-05	-1.970787187672508e-05	-8.867506255700371e-05	-3.4166654831178205e-05	-1.0443345331946839e-05	0.00012861140678378032	-4.779872783582675e-05	-2.2288630281208864e-05	-1.8489257340659262e-05	-4.31437138078318e-05	-2.072797457079885e-05	-0.00029179376538384586	-1.858797121654619e-05	-2.3563493200531086e-05	-2.9276901453127838e-05	-3.089527280455872e-05	-2.1319063509933573e-05	-7.431098159229526e-05	-5.291434065682633e-05	-3.999940102819875e-05	-0.00016425402284440114	-8.142813386847394e-05	-5.1146493210712405e-05	-1.896257064184692e-05	-7.626894256889034e-05	-3.348852801564382e-05	-0.00014086390314968373	9.068821869213063e-06	-0.00012057784580158831	-8.222176328285861e-05	-2.697204345572214e-05	-7.502087252559954e-05	0.0024558913131590165	-5.4952902268366586e-05	-2.9720103670768988e-05	-8.329344457625538e-05	-1.1081006027727702e-05	-0.00011528314340113198	-0.00010807972042142269	-3.071029366151986e-05	-1.3978559641271592e-05	0.0002921543277761983	-2.3769524697015283e-05	-3.395518990459721e-05	-2.034563607807584e-05	-0.00015178614726380063	-0.00017863875086929578	-7.097705940859352e-05	-0.000650976449897882	9.021927759952714e-05	-7.754459313768383e-05	-1.1107790152463254e-05	-1.4924875495252289e-05	-5.621907641611292e-05	-2.5610474485459445e-05	-5.63405863036942e-05	-3.849764644000648e-05	-8.582088124338344e-05	-2.3743853363587273e-05	-5.556094792187569e-05	-1.9604706408260447e-05	-3.7216501701255604e-05	-3.563631248507965e-05	-6.808075075019268e-05	-5.6521740206120623e-05	-4.384222412310633e-05	-0.00020593794900248505	8.18196653428976e-06	-3.6707780894794824e-05	-5.084311969238725e-05	-6.699937470558008e-05	-1.7812104399734146e-06	-5.843311217001788e-05	-4.20737279561905e-05	-1.4965460772961725e-05	-2.276563848111526e-05	-0.00023849333619295192	-2.045066483647126e-05	-9.635442804108327e-05	-4.261783924129934e-05	-4.627435266613442e-05	-9.244839557717579e-05	-1.5654874542403403e-05	-2.079561730500157e-05	-5.9234570429934315e-05	-6.957197347158907e-05	-0.0001699378318034557	-0.00010157482987801983	-3.56052777642606e-05	-4.222123680673975e-05	-3.944151155344637e-05	-3.859189262794228e-05	-1.5337131664517084e-05	-3.705979144239708e-05	-2.766968096462089e-05	-2.712905813279766e-05	-6.423603716897341e-05	5.598554314310601e-05	-3.5684951082019936e-05	-5.110684765405609e-05	-5.9272283428404435e-05	-9.795510553591832e-05	-3.802653231923309e-05	-2.7236875070178646e-05	-4.2400327284339116e-05	-0.000526656989595377	-4.350392187508231e-05	-9.42514997663561e-05	-1.6053871524227224e-05	-2.2476493020313037e-05	-0.00012425259574213001	-4.0702274486583335e-05	-1.2564404200096134e-05	-8.663528491289589e-05	-1.4803805660047911e-05	-2.408085356380395e-05	-8.573966143939326e-05	-0.000626448066763382	-1.373494796356234e-05	0.006045132260881289	-2.5709566378199752e-05	-6.167597270466979e-05	-0.00045876901025422627	-0.00027787611716181815	-8.499926798708148e-06	-7.71654214238604e-06	-2.305904799607405e-05	0.0001564242659499928	-1.4834116893609654e-05	-7.2574513644596e-05	-5.2429285431911406e-05	-3.308981486878404e-05	-8.191920876633256e-05	-0.00028126696008074333	-0.00016396635212499424	-2.755957431262181e-05	-2.2397664629510782e-05	-3.9585348411136674e-05	-1.945532614688151e-05	-1.6183128146258654e-05	-6.528448051173199e-05	-1.158255372097833e-05	-1.4473051908860479e-05	-1.991787680489087e-05	-4.3538508632245184e-05	-7.680433370375237e-05	-3.40014493602494e-05	-4.978275293808557e-06	-1.224036872147985e-05	-2.0575345714129686e-05	-5.1317387817998944e-05	-2.1982174401176562e-05	-6.818581883646402e-05	-2.8761765594405022e-05	-1.8149467316824986e-05	-6.539516541784584e-05	-6.952309862835641e-05	-3.530050508556061e-05	-1.8347986468416938e-05	-1.6075855635286403e-05	-1.7195731073314378e-05	-4.673056907056503e-05	0.00011863234428980464	-7.878365958703592e-06	-2.986388086227769e-05	-2.3142240561030764e-05	-4.169821090435133e-05	-4.7369669187725584e-05	-2.5151985052184366e-05	-2.137789192992112e-05	-0.00015914162582622587	-8.78116374021783e-05	-0.00014620166662290135	-1.0601567265373117e-05	-6.242567317250709e-05	-0.00012615966697878965	-2.2203090978634752e-05	-4.096106450860495e-05	-0.0006109553653037319	-1.9348483263672703e-05	-2.641019653980488e-06	0.005882743503559657	-0.0001754521745208883	-7.021087713622218e-05	-8.069249437126817e-06	-6.611326434879587e-05	-0.0001648357283348736	-0.00010453987950401725	-8.776709486731075e-05	-5.19316469776098e-05	-0.00013261640613945313	-9.301903100491252e-05	-6.967050122723561e-05	7.568936227134217e-06	-1.839495997012837e-05	-5.357314229551732e-05	-7.373450111594266e-05	-7.977793434230278e-05	-9.758492725902834e-05	-0.000603251167928569	-7.974257219121915e-05	-6.158923170161019e-05	-2.6506121554687686e-06	-4.284785261811959e-05	-3.2672196017133665e-05	-5.213190397580748e-05	-1.2458108885666017e-05	-3.3974797914465495e-05	-4.653426480682728e-05	-5.0356756149166485e-05	-6.852653614526896e-05	-1.8699320505247517e-05	-1.1950087655312495e-05	-2.1588354978599464e-05	-3.1677615071468457e-05	8.334902423226346e-05	-6.886228780903539e-05	-0.0002882421879606424	-3.0443303424956584e-05	-1.5056904595646617e-05	-2.9538463824720152e-05	-2.7790347841583712e-05	-2.423654080348063e-05	4.990412066614053e-05	-1.0347103152945247e-05	-2.4568165114895615e-05	-2.0057697199833407e-05	-8.814493188039948e-06	-3.492046895691866e-06	-4.191795461266577e-06	-5.045753883771711e-05	-4.6537217901953146e-05	-0.0005327773231112053	-5.879735705069205e-05	0.0006759095057209839	-6.584222307925789e-05	-4.399856723690128e-05	-2.204682493662231e-05	-1.9687193566147665e-05	-5.251258544663146e-05	-1.80388727710072e-05	-9.634290970338077e-06	-1.9673511773985867e-05	-4.405071158952412e-05	-7.32480649121367e-05	-9.984514996708545e-06	-1.2719637137235721e-05	6.542507672220531e-05	-4.315697494471764e-05	-0.0004125335042719167	-3.085423090809786e-05	-0.00015005053819028746	-0.0003996475263935142	-7.502418273573523e-05	-4.218339249493541e-05	-4.981146152398951e-05	-2.8649570668418976e-05	-5.526404183046012e-05	-5.7698970360150646e-05	-8.351814183128227e-05	-0.0001957610061762711	-5.979414716557595e-05	-0.00016055031618760783	-9.598088588245923e-05	-0.00013715733210545444	-5.680067400938025e-05	-4.8180292569956146e-05	-0.00011683844660814948	-9.55484339962926e-06	-2.2486571048628632e-05	-3.0927448813470144e-05	-6.610510760207378e-05	-0.00011317547288575258	-6.620157225674858e-05	-2.3575591359674947e-05	-3.562709545341807e-05	6.599591381962088e-06	-3.414333714947717e-05	-4.014487950720973e-05	-0.00010088814157703646	-2.9417311953579325e-05	-3.156337898472287e-05	-7.861467342237349e-05	-2.29004788511186e-05	-0.00013343637404102023	-7.46592434689081e-05	-0.00019664611576195612	-9.52981351377666e-05	-8.261582917783377e-05	-1.1989582618952186e-05	-2.129251776694083e-05	-5.273054925315077e-05	-7.183404339865307e-05	-1.025496237452258e-05	-1.1393820720831732e-05	-1.4608625953173082e-05	0.00016432594253068558	-4.45113018802841e-05	-3.0042801709680455e-05	-3.4670907599296416e-05	-0.00037363329247695423	-0.00014008267643081577	-5.960427851555579e-05	-0.00011718566634759515	-3.363593989432442e-05	-0.00010144279346615481	-1.6103738288128517e-05	-1.338521752454541e-05	-2.1376203446171317e-05	-1.669143012931692e-05	-8.956222061186414e-06	1.6511548857816172e-05	-1.8996135268212256e-05	-0.000105140969122801	-0.00010604279156621042	-7.543249074568985e-06	-5.1234807322875805e-05	-2.5321092606584216e-05	-8.583471357207295e-05	-3.099246160062691e-05	-3.1007993325408997e-06	-3.0722384669756736e-05	-1.2289987769331234e-05	-2.8127774770788107e-05	-3.4665354599772506e-05	-3.2751649670730684e-05	-7.900261433131061e-05	-1.9364802667818126e-05	-2.8589172675987136e-05	0.00012611065274346453	-3.778741419597131e-05	-2.5354949000779413e-05	-1.160346532413702e-05	0.00035294711388706015	-1.4227951846158844e-05	-1.669649439574625e-05	-0.0001408045917491679	1.7247658767330538e-05	-6.141330363231097e-05	-3.237418395072489e-05	0.0012518005408423867	-0.00011856517661185066	-0.00010962322860267825	-3.580181344970753e-05	-9.030548585428686e-06	-0.00012918188593073453	-3.9750185726735055e-05	-8.314049093100175e-05	-2.254575002252891e-05	-0.00011066918101324856	-8.272309552217069e-06	-2.233123530751056e-05	-4.99936655011833e-05	-7.269064785012647e-05	-0.00017377044644593291	-7.828575692426056e-05	-8.838091161233745e-05	-4.418065269637399e-05	-6.542358151500709e-05	-1.1101393904096164e-05	-3.151563413749413e-05	-4.9193009026227196e-05	-1.694845535328338e-05	-3.987693248190728e-05	-3.169623909345436e-05	-3.3474067338222575e-05	-1.771010031396357e-05	-3.370964189043343e-05	-0.00011638551316383116	-6.089913487870976e-05	-6.0225344082448853e-05	-0.00026346410128550584	-2.7127957392614202e-05	-1.7606019724452127e-05	-3.6087041071451844e-05	-2.0045454178451892e-05	-5.075276348289539e-05	-2.7702281952804264e-05	-0.00015672030735775072	-9.309705570540727e-05	-4.973950529326266e-05	-8.834618838534103e-06	-5.457982419789903e-05	-4.55145017785944e-05	1.4776936480976381e-05	-1.339696502338822e-05	-3.045594929691655e-05	-6.0341263323788e-05	-2.67008368795459e-05	-1.5545014632352087e-05	-2.980661384290974e-05	0.00016753064265510553	-4.492250114581399e-05	1.581035121017025e-05	-0.00031120943709434884	-4.559347272250039e-05	-2.810695731583245e-05	-0.00011839315863608409	-0.0001827261857187464	0.00016537858631747074	-0.00016153119256735306	-7.734175186373257e-05	-5.059144002961146e-05	-5.997748347609101e-05	-8.440644843341915e-05	-7.871409258955665e-05	-1.0309347655093904e-05	-7.592426259819666e-05	-1.4321830314061381e-05	-2.2498331682283015e-05	-1.5564875321136e-05	-6.744241318970654e-05	-4.863068988418995e-05	-0.00020262277974216505	-1.0878684282368e-05	-0.0001247387030328005	-2.4167785346952432e-05	-3.3897984409063465e-05	-7.159767854001402e-05	-0.0010364971333819818	-4.4064252106065906e-05	-6.847676555038583e-05	8.114435064419056e-05	-0.00010163106383063837	-0.0001898776829741595	1.7863412135809418e-06	-0.00027595240836207564	-0.00011795639275856507	6.849398651750947e-06	-9.590244503678895e-06	-2.2661915546338282e-05	-1.939290299636311e-05	0.0004167567657578869	2.11098093301771e-06	-7.874249005655823e-06	-1.0792565865816047e-05	-2.535741745803009e-05	-1.3840566062352773e-05	-6.177074828994914e-05	-0.00014863769837839553	-4.434977713766525e-05	-0.00010952232600507162	-1.39330256156221e-05	-8.226595043728786e-05	-4.6056976238148406e-05	-0.00013768880141820837	-0.0003428838216593924	-4.7191119990464216e-05	-0.00023906639362045276	-0.00012626871322489938	-0.00010590944760247656	-6.212823233722692e-05	-0.0001389931196125721	-1.1995002724701977e-05	-5.650390961133736e-05	-0.00015419414800781975	-7.521481516416336e-05	-1.8764220302240035e-05	-2.2251760217353838e-05	-6.650630089688894e-05	-0.00013094741321401928	-1.8546785456961643e-05	0.005817791558338127	-8.067453865809394e-06	-1.5218455865735955e-05	-3.1589561198886426e-05	7.278429109006183e-05	3.57189676619677e-06	-4.496422419786263e-05	-1.554194893234739e-05	-2.8585774662740295e-05	-2.4076627385984386e-05	-6.917572803990222e-05	-1.696818628466274e-05	-2.9648521385913378e-05	-3.9167548131855944e-05	-0.00017025283259422557	3.356434594416764e-06	0.00016044620801345828	-3.6493563836412595e-05	-3.4725422607556714e-05	-2.569904837248102e-05	-9.758193964604129e-05	-3.828356268308946e-05	-2.297427844843479e-05	-2.6675449283025952e-05	-7.699682143940148e-05	-3.67626260978453e-05	-5.698310652548143e-05	-1.904112945889533e-05	-6.320284309107204e-05	-4.665328729516507e-05	-5.702321704944037e-05	-0.00010846771802856788	-4.144988337434594e-05	-4.59248574364504e-05	-2.153122346657626e-05	-0.00011932177661010933	-4.9409838737714536e-05	-2.3593686032512044e-05	-3.9659479753184886e-05	-1.66291109635492e-05	-8.180477387052486e-06	-2.003356579878031e-05	-7.882012841862683e-06	-0.00022692806721982592	-8.919656542767821e-05	-0.0006454800326980954	-1.9627078207819703e-05	-5.929800137432098e-05	-7.269884936047419e-05	0.00018440235337381875	9.043387998256161e-05	-2.2110827476916896e-05	-0.0004440991854900731	-1.7761319730732912e-05	-2.3425079474232388e-05	-3.999199696326627e-05	-9.532567583070779e-05	6.271176879223117e-05	-0.00010422596058620648	-3.0037739782263708e-05	-9.133757826996623e-06	-3.241950517789472e-05	-7.919814671284009e-05	-2.3008626945619467e-05	-0.0001592968933626439	-2.1629241334549772e-05	-2.484972425445992e-05	-1.331668799641592e-05	-0.00018422721046369692	-4.1406820429441225e-05	-3.377506856911374e-05	-1.853434586796989e-05	-1.310367205048733e-05	-2.1959407741057658e-05	-3.238019246216976e-05	-4.8098905648647506e-05	-8.46396536146474e-06	-1.9331206838254933e-05	-1.860927358940557e-05	-3.995479607290791e-05	-0.00028885167966901813	-2.3055046290947084e-05	-6.782773210901249e-05	-8.505615737524262e-05	-0.00011784728981392486	-0.0001001834790178923	-0.00045317014649795534	-0.0007634378341643867	-0.00010532425443074166	-8.822022476491862e-05	-2.618399410732316e-05	-0.00023999669268993674	-2.5325881798690462e-05	-4.807384055304169e-05	-1.8580352359801244e-05	-9.694859029959338e-05	-2.605058668070277e-05	-3.9657086913088546e-05	-9.80421134500842e-06	-8.435867566592694e-05	-2.7821945401186244e-05	-0.00013607287952834704	-6.326757611855446e-05	-0.00010431071167708103	3.7739152028899214e-05	-4.577702271574172e-05	-0.0001551787284654002	-1.5470528612609512e-05	-8.978499416432456e-05	-4.8782941415469744e-05	-3.46400402822762e-05	-0.0001553790549324339	-4.018582248246269e-05	-1.3384810844716205e-05	-0.00010106532682907516	-4.045441646518677e-05	-4.4446846299642684e-05	-6.889323177276956e-05	-5.591142368026164e-05	-7.598910935986049e-05	-1.313912704872211e-05	-3.9580346543563726e-05	-0.00016566266245721057	-4.1784043912129946e-05	-6.69416226911766e-05	-3.725277089457732e-05	-5.3812350865820514e-05	-0.00017226416487931573	-5.196928834714774e-05	-8.596360844889546e-05	-5.785746320581246e-05	-8.221090028757577e-05	-1.5722505168267406e-05	-4.466823743170569e-05	-9.806898874336536e-06	-5.9808596613785665e-05	-2.0252252862463063e-05	-7.582436019199621e-05	-3.734280495074845e-05	0.00029080090882316545	-0.0003353478378294005	-3.824272724372313e-05	-5.201346995403659e-05	-2.001600411184371e-05	-1.7307282273947325e-05	-0.000201104324333321	-1.3925540800270247e-05	-7.912308575520398e-05	-3.391828021716604e-05	-0.00010509290565547104	-0.0001400751816381993	-5.3681861187729245e-05	-7.494469591272768e-05	-7.759999041776203e-06	-3.2390145739390194e-05	-2.285641775034854e-05	0.002552915832159848	0.003567866108762906	-3.371391945027885e-05	-5.83691656612664e-05	-4.621847648009056e-05	1.0350919966515848e-05	9.276089382640407e-05	-9.244085241105197e-05	-5.0077363920216975e-05	-5.654780775430038e-05	-0.00020618675887353798	-1.4103311582266346e-05	-4.5949773418006346e-05	-3.627714460788812e-05	-0.0001008076403579221	-1.3570608163477064e-05	-0.00010437042510327706	4.3533183707954995e-05	-1.199121943527974e-05	-4.893570824256117e-05	-5.584248239236023e-05	-5.181110565303599e-05	-9.541986008557886e-05	-2.345217551014865e-05	-8.79791828116109e-05	-0.0001906502908435559	-0.0003277212047354254	-4.965068899084651e-05	-9.040090874174884e-05	-2.087597847287566e-05	5.972618555637427e-06	-4.5210677592579026e-05	-3.401345117728485e-05	-1.2869071345916232e-05	-3.247669515917337e-05	-5.153090627628888e-05	-3.8805033081350077e-05	-1.5485327633298684e-05	-1.0452778142298504e-05	-1.4394488871100412e-05	-2.195844996176353e-05	-0.00010743249128540232	-7.973874165072856e-05	-1.6258967761051847e-05	-0.00011959838502146842	-0.00010927335613189215	-3.0917279270399946e-05	-0.0001393230389819974	-0.0001880915741387594	-2.611312827492557e-05	-8.221531017913662e-05	-1.799545917235241e-05	-7.385026161015958e-05	-2.8004170140566524e-05	-1.8303393174888396e-05	-2.9751052817225583e-05	-5.741500054339141e-05	-2.141579721878779e-05	-5.6888990679487116e-05	-9.772473471059984e-05	-3.67734981395853e-05	-5.79424023997566e-06	-5.5593618915743554e-05	3.856245549421742e-05	-2.0511779738388342e-05	-1.2928625235104388e-05	-3.486783412874091e-05	-5.0575793061482664e-05	-4.867750715180574e-05	-1.2386537499397678e-05	-1.6386162968248073e-05	-2.9878001900053795e-05	-1.055701303280979e-05	-1.3882858468470615e-05	-0.0001182148754275401	-8.707671868316575e-05	-0.0001437453265177505	-1.384618901419639e-05	2.734056854325414e-05	1.0393659210664598e-06	-0.0003235025516557351	-0.0005501534225719522	-5.576693940460376e-05	-0.00013705936741534167	-0.0001230420441851663	-0.000146699888979474	-3.209351738964549e-05	-6.950115356129788e-05	-2.438352181286844e-05	-0.0001194630743454716	-6.477417389393175e-05	-6.24108170127326e-05	-7.841815387112067e-05	-9.040359426127378e-05	-0.00021958521428215648	-2.717220704564637e-05	-6.81560400781494e-05	-6.725112698973945e-05	0.00033083154586897043	0.0008272334056691488	4.98609132092566e-05	-1.881943171494744e-05	-1.840155900046528e-05	-1.7987961038940915e-05	-2.8446071704332893e-05	-0.0001086308572771676	-2.7068508113087757e-05	-0.00010941970178985843	-0.00023823271601576069	-6.200622980833843e-05	-5.348294486490405e-05	-1.71081060453945e-05	-7.176573542693685e-06	7.1822733920283035e-06	-3.245956423685105e-05	-1.1936653447727665e-05	-0.0002141808375319888	-4.407132097251195e-05	-4.7959291230689005e-05	-1.3311724340399574e-05	-2.468955904304234e-05	-1.2680598012934732e-05	-3.1548059570669425e-05	-3.144062724485309e-05	6.466401051874233e-07	-3.253196964630129e-05	-1.2902774901889703e-05	-3.822919985340272e-05	-8.688790140800901e-06	-4.884511143699208e-05	-7.089313809682057e-05	-0.0006877074401562052	-8.231844270048373e-05	-0.0002039582533841739	-3.369225816457274e-05	-3.5327309833096505e-05	-2.3993508772602748e-05	-9.720214755958933e-05	-9.660212484560223e-05	-1.0488724535815476e-05	-6.169761371144047e-05	-0.0001073979860178954	-2.292748598479965e-05	-7.080797405374535e-05	-1.5044016127992463e-05	-3.829551098144548e-06	-0.00014413281601225193	-0.0001000525234550349	-0.00117788772710034	-8.229135034410699e-05	-8.715051837084013e-05	-2.263699561010013e-05	-8.945064102641301e-05	-5.6797783574017546e-05	-2.1028540609252354e-05	-0.0002023691324024627	-2.0927868699730878e-05	-1.4617703277860265e-05	-1.4739636214003381e-05	-1.791375413455492e-05	-1.2690612967013353e-05	-1.0300530799212597e-05	-3.500613624512697e-05	-1.8884367769291624e-05	-1.3052368477964266e-05	5.212624788497955e-06	-2.2713875109596964e-05	-2.484732554660956e-05	-7.66756651515773e-05	-1.1233263489333214e-06	0.0019924629167943405	-2.117168593893926e-05	-7.182271945661144e-06	-1.6920966589869224e-05	-0.00013186395414139458	-0.00014014252366044137	-3.9032540778843047e-05	-2.66656337182922e-05	-3.156639209714785e-05	-0.0001549638880043189	-1.981426233881018e-05	-5.3116103944497416e-05	-2.2647970042460483e-05	9.661830333859643e-07	-0.00011901237090467743	-0.0004600151074125474	-2.0075040808744777e-05	-9.599652717152797e-05	-0.00014710650376962986	-6.385624787353858e-05	-9.587724697597536e-05	-9.216485801926482e-06	-8.455371876931451e-05	-0.00014250406814764454	-3.991267999081004e-05	-4.536349623699383e-05	-0.0002624732598439878	-0.00014889697925481087	-7.898730618877749e-05	-1.346550561049019e-05	-2.8171618149113553e-05	-4.505037061368517e-05	-0.00022071057843622266	-6.436158837480866e-05	-3.69425699460164e-05	-2.8363849866719784e-05	-0.00014025324749039345	-1.944774044709644e-05	-6.521665368903588e-05	-4.5297624057232245e-05	-0.0005111456163940326	-2.996018723506991e-05	-7.098270093258643e-05	-5.8932857197616814e-05	-0.00010464552162663189	-2.2544164184267777e-05	-1.8384831036582498e-05	-1.5990471006788853e-05	-1.9079092332836406e-05	-8.567025630381388e-05	0.00012282631524822635	-3.5606959499576936e-05	-0.0001108337312484909	-1.2738101327719463e-05	-5.1294433976969365e-05	-1.103526675133078e-05	-1.8078072409703866e-05	4.1917491248302565e-06	5.6177837053469494e-05	-6.573230948492755e-05	-1.9489775156577933e-05	-5.5973736429640984e-05	-4.532037227213433e-05	-8.278961222691797e-06	-6.212559695007559e-05	-3.474328454262366e-05	-6.198997544943813e-05	-3.515514380601434e-05	-6.292711325328905e-05	-1.223672934445407e-05	-0.0004248492589702716	-1.3628669878947315e-05	-4.639193596498457e-05	-9.463673754306634e-05	-3.140773803794651e-05	-5.7213859227583766e-05	-5.45231284479581e-05	-2.63765921051331e-05	-8.977029862506194e-05	-0.0007122037150952354	-0.0005399910320334653	-0.00048484587715582456	-6.234933936804286e-05	-9.737330555993863e-05	-7.872574888034383e-05	-6.090148801111667e-05	-9.076245704898729e-05	-3.953925659188231e-06	-0.00010649701621162881	-2.9809178449620656e-05	-1.3327717411056747e-05	-8.696262789792049e-05	-4.7630685006953744e-05	-2.629122085026869e-05	-9.208823840610335e-05	-0.00010098646120255322	-1.4531647306970439e-05	-7.32666967959107e-05	-0.00011129832677279748	-7.415838287864616e-05	-7.681018545925631e-05	-8.237898457845219e-05	-6.869597771361269e-05	-2.397657966453486e-05	3.7872874744921835e-05	-6.251103586078579e-05	-4.803578494134391e-05	-5.297083823704508e-05	-9.71080841367349e-05	-7.784041569737061e-05	-4.5652852639128676e-05	-5.4492780186437996e-05	-5.3656847908267554e-05	-4.988447349998615e-05	-2.5001791319627487e-05	-2.2286653186964806e-05	-6.789906223140076e-05	-1.4305543063028795e-05	-0.00014801902445511395	-2.39625639019325e-05	-1.9875045381085434e-05	-2.8137515912991048e-05	-1.1412921032149006e-05	-3.688258107220326e-05	-2.5178437512152604e-05	-5.311063215082257e-05	-1.3391481422105471e-05	-8.510274028691745e-05	-0.00012023310063521767	-2.065422460426996e-05	-0.0001367111510366537	-8.79455298354686e-05	-3.5102617371945196e-05	-1.8457717199214134e-05	-7.903816531072463e-05	-7.664308551858305e-05	-8.601867232440156e-05	-3.6897615601353824e-05	-5.4860103804806046e-05	-6.772088933233181e-05	-1.0803808002559219e-05	-0.00013986511402501795	-3.5439546675563695e-05	-2.4635959850469655e-05	-0.00011946273085498938	-0.0001454225989620986	-3.8372308148632124e-05	-0.00012885681645350864	-2.4549740612067955e-05	-2.593610497756312e-05	-1.2286329457812217e-05	-1.536069835639664e-05	-2.7452078096390907e-05	-2.9471748926572728e-05	-0.00013924097978064472	-3.4204033678647734e-05	-0.00012603014858456667	-1.3315686910194409e-05	-5.951080098264201e-05	-3.2313872076735946e-05	-0.001338441093116435	-8.370215338313378e-05	-1.1930079683208502e-05	-1.117177606043571e-05	-7.190370375938647e-05	-3.412173566401594e-05	5.892873187066022e-06	-4.5095421194251813e-05	-0.0001312497456707308	-3.0282337671561313e-06	-7.574787314667452e-05	-9.668336166823052e-05	-0.00038179429714230775	1.9572607167403067e-05	-0.00013501740014762039	-0.00011459887629211326	-1.5310033296850836e-05	-6.742724278675055e-05	-7.518335425371756e-05	-8.478182065264678e-05	-2.9564396879980828e-05	-8.2217613260366e-05	-4.262749821740105e-05	-0.00011699935086737046	-3.7931094081529954e-05	-0.001013594118417509	-5.0326890018084337e-05	-2.2823495189883484e-05	-1.426564181422456e-05	-6.650425837626904e-05	-3.347320028501488e-05	-0.00015013846081377493	-0.00010036556428091014	-1.2734907534306206e-05	-6.974448721890806e-05	-0.00037357968662968965	-6.177600407321751e-05	-7.170226778781995e-05	-0.00011280405637703516	-1.1700087036035204e-05	-1.0175011806175251e-05	-0.00036213582353761357	-9.7923609519067e-05	-1.0992937536258343e-05	-5.681115726633536e-05	-8.88675639331602e-05	-0.00024072142112205363	-9.805583553681185e-05	-3.064010185590081e-05	-0.00014917335975025376	-0.00011578421729435822	-0.00029057373961992593	-9.298121689407595e-05	-1.2242795372158198e-05	-4.588408442033009e-05	-3.0299292626441754e-05	-0.00011734990988643836	-3.862574847182846e-05	-0.00010463880904560728	-1.8000509287959895e-05	-4.6663371357199545e-05	-5.401909468942616e-05	-7.70418730092769e-06	-0.00021218962826033357	-7.15642747041708e-05	-1.4568100630058714e-05	-8.648440859006556e-05	-2.3981627202337185e-05	-0.00011870122908043352	-5.009729503856664e-05	-3.8396258031448025e-05	-0.00013631490310007637	-1.7477940484574834e-05	-1.4580607011666376e-05	-7.945171750022473e-05	-0.00016758602860654934	-4.6599908273694807e-05	-8.320366929199328e-05	-5.629481791057329e-05	-0.00011696509490104253	-1.593061785105468e-05	4.2763748090549696e-05	-0.00013624246545572237	-8.716428990746783e-05	-9.677630453949784e-05	2.0832531406176817e-06	-2.6835767502211656e-05	-6.259515632769476e-05	-6.686077587546947e-05	-0.00010687949402983247	-7.944113149230632e-06	-4.2184422188445805e-05	-8.971441565998434e-06	-0.00017254100863373594	5.7171117482333336e-05	-1.4133465488675625e-05	-0.00020874273936666665	-8.090376743488255e-05	-4.158280224982188e-05	-2.2388652462265453e-05	-2.453477488062248e-05	-2.3591210936774973e-05	-0.00015483439228208582	-0.00033514783592938734	-3.4041018991497355e-05	-6.44925439791349e-05	-6.773589186012155e-05	4.013540538947213e-05	-5.071233551464041e-05	-1.911969021194411e-05	-2.9042847566911997e-05	-6.23379273080991e-05	-0.00021885331595318714	-1.4496089050484312e-05	-4.6040143588298205e-06	-4.004635680639221e-05	-3.980730530865983e-06	-2.0986292911703216e-05	-0.0003139240258139085	-1.4543584173125684e-05	-3.750660097513259e-05	2.8456734136153022e-06	5.521656280751419e-06	-8.945932390217811e-05	-5.6657473453993136e-05	-3.547668990075437e-05	-8.897282716389726e-06	-3.098424578622376e-05	-3.549655466719353e-05	-3.7096446946002735e-05	-0.00022760576079682826	7.139843922070874e-05	-4.5326996643222445e-05	-0.00012672499460419004	-7.752657789881686e-05	-2.027928182288843e-05	-4.859874410636575e-05	-3.72732154912009e-05	-1.9839435823736923e-05	-8.317558262228625e-06	-1.6257004976987843e-05	-2.8892158787716988e-05	-7.61022718934512e-05	-4.254299195568569e-05	-2.5998509562391415e-05	-2.3222823453730488e-05	-7.077092479726427e-05	-1.7388114456564893e-05	-0.0001356171477303676	-9.822826523350448e-06	-3.941268736052406e-05	8.55798249551032e-06	-9.57200856218255e-06	-2.8416716505819537e-05	-4.5720505083939235e-05	-9.871123458367972e-05	-7.511307043088334e-05	-2.4188127440441954e-05	-7.607809112485262e-05	-6.218272301452513e-05	-7.19529611874505e-05	-2.417830436866364e-05	-6.912491716585647e-05	-5.268654774181078e-05	-5.422993423045481e-05	-1.0187106271758116e-05	2.7081040019305822e-05	-7.753806340676481e-05	-0.000198659828891101	-7.204308130124101e-05	-0.0008627113334594826	0.00010906756177309341	-0.00017932407559315974	-1.5834813829171342e-05	-0.00012513705027553297	-3.3043941678924333e-05	-0.00034503128817731565	-0.00015211137159337233	-8.122064586771822e-05	-1.9562202739238077e-05	-7.727644509820128e-05	-0.00012927438568250272	-1.7063484410187695e-05	-6.211813793005455e-05	-1.555736950736618e-05	-0.0012018226736919477	-8.779685177625654e-05	-0.00011115851087609271	-0.00012412317604087227	-0.00015320856681084647	-2.1078448988438053e-05	-6.728967242888686e-05	-7.064821562107332e-05	-1.9857263916779276e-05	-8.274056092638487e-05	-6.12311895333881e-05	-2.299842020065842e-05	-0.0001396129556718093	-0.00012338828971454266	-8.564541328481045e-05	-1.1579860821945733e-05	-9.063166984739784e-05	-5.5594312623105365e-06	-4.378088242052742e-05	-6.808494284518176e-05	-0.00013163354919975523	-0.00010395428121325074	-0.00012582248862886056	-0.00011496639547641363	-0.00014205530124305533	-3.5220038092094486e-05	-4.764027957383098e-05	-4.343990571507816e-05	-5.160620854927442e-05	-2.4446735635882304e-05	-2.1348083513532135e-05	-7.492326516170927e-05	0.00015574779982429886	-0.0005784409490569255	-0.00012011084677882288	-3.918808276782948e-05	-2.2076279159058273e-05	-5.2004556192688015e-05	-9.118527989085798e-05	-3.063133073079485e-05	-0.00010862849426604333	-1.6955140318576873e-05	1.1279212130132084e-05	-2.7907006886428062e-05	-8.728576006008631e-05	-1.3983305544092848e-05	-2.9838536399693314e-06	0.00904125519851045	-9.530931206747882e-05	-0.00012191360586784217	-0.00018219445195104576	-2.934748917635122e-05	-4.112636513501188e-05	-4.6193044159810035e-05	-4.204726187177756e-05	-5.3925977136052216e-05	-5.928668459442789e-05	-4.1409208629611345e-05	-6.005169400267432e-05	-3.9301823584618406e-05	-4.892388612671327e-05	-4.6992855188167494e-05	-9.377461155671094e-05	-7.727895702837768e-05	-3.113856925410644e-05	-0.0003133714322056228	-6.77214537815497e-05	-4.588189631456385e-05	-3.802005684350106e-05	-3.7174813886226745e-05	-2.9854045017002993e-05	-4.810551754797427e-05	-9.880547106729616e-05	-0.00015290016009291844	-1.0766526069290289e-05	-1.785569549485551e-05	-7.386865773015519e-05	-3.5096327594920846e-05	-7.141465050833542e-05	-8.10542533944886e-05	-2.8771364194393186e-05	-6.939618379918076e-05	-2.750996118419169e-05	-3.2314511212592e-05	-0.00011722182772072498	-2.8217786848798728e-05	-6.960666657936324e-05	-8.054318807675788e-05	-5.575761421446082e-05	0.00010842915116710795	-3.2039763308853525e-05	-4.396838039449366e-05	-1.4691992794151255e-05	-5.056740944873317e-05	-4.300183038335298e-05	-1.2096167831098837e-05	-1.377746035079219e-05	-1.727005748679352e-05	-0.00013516153857691027	-0.00010412931251319313	-2.004389404654599e-05	-5.903792216518526e-05	-2.5625505421047272e-05	-2.336913435059525e-05	-8.632174347341214e-05	-7.545751929644201e-05	-0.0002544641422550442	-9.082485675707634e-06	-2.6757440013099803e-05	-0.00010841046387113875	-1.2582499330225963e-05	-2.420135889547209e-05	-1.3009169775932887e-05	-0.0002479406115607944	-0.000490428332875781	-1.8960146389566493e-05	-5.8415853951954094e-05	-1.9551672721348902e-05	-3.4456877778816745e-05	-7.166535225534445e-05	-1.4333570948937261e-05	-2.479417379095912e-05	0.0006327337879676691	-0.0003205062540747298	-8.580759532443236e-05	-3.005144403399802e-05	-0.00019181348072174628	-0.0004424780991170635	-2.1032492520109574e-05	-0.00013635668236064704	-0.0002969603970935242	-7.555616825394621e-05	-1.127210301336814e-05	-2.0441995295643377e-05	-2.7959192311228416e-05	0.0006936386899352668	-0.00017729718165149051	-4.705536734939772e-05	-0.00011088660044044308	-9.573408749182253e-05	-6.209502057383995e-05	-2.292043316888472e-05	-4.148595498439778e-05	-0.0001371403240700955	0.00019227941924970172	-4.470232213800502e-05	-1.059117875499525e-05	-1.0568907953278167e-05	-1.4207757082119269e-05	0.0005148756498079234	-4.481566321658677e-05	-1.9632071766685454e-05	7.692747077978755e-05	-0.00011788909020455068	-0.00014546178248094383	-3.7175507924376904e-05	-4.330416577254141e-05	-8.360657514189517e-05	-3.28710152799204e-05	9.036724747130107e-06	-0.00011732911611482799	-6.591532421580502e-05	-0.0001628738049616775	-9.159868393526672e-05	-8.80467323753239e-05	-2.6546348870592645e-05	-1.3492964932250651e-05	-3.186033170544461e-05	9.447668054582704e-05	-5.020974849455589e-05	-2.230744357384483e-05	-3.82276661062855e-05	-6.98919952938504e-05	-2.7713885497768196e-05	-9.230337210285161e-05	-3.644244468291056e-05	-2.26777005546248e-05	-1.097815356774281e-05	-6.884419099825574e-05	-0.0001294359838610422	-6.055417550996673e-05	-4.126864771304857e-05	-2.1713379535958468e-05	-3.169427470527966e-05	-1.5268030321507048e-05	-1.2065816517410277e-05	-9.07377353790174e-05	-3.746797176111566e-05	1.2766486968148536e-06	-5.824555405599888e-05	-5.16553242088145e-05	-5.27620057168531e-05	-8.971267735681858e-05	-1.1985847988189443e-05	-0.0001492352679599132	-1.8778500791577612e-05	0.0012453794064367584	-1.1291931982220106e-05	-9.798203014229855e-05	-0.00012856429126229324	-4.4428704782223286e-05	-1.915657915221686e-05	-6.2145151607684345e-06	-0.0001275841547733515	6.38383666265227e-05	-2.3208796044316326e-05	-0.00010632408641884644	-2.6030869428648528e-05	-9.19255280900887e-05	-1.5401267027079864e-05	-1.697655190697803e-05	-1.2011053096097183e-05	-1.7802654306371498e-05	-1.930867896801543e-05	-3.1500696469513585e-05	-0.0003584465126482062	-1.6837756261494954e-05	9.19108562374793e-05	-3.205565590459874e-05	-8.87892973011231e-05	-4.654089362178452e-05	-0.00013716313432030495	-5.927963654479173e-05	-1.5886441753291e-05	-1.808717379002879e-05	-1.714297706830416e-05	-0.00013292981328434712	-1.9313593006487027e-05	-0.00017245391131882196	-3.422528477365636e-05	-3.543253331350871e-05	-2.4048452423652745e-05	-8.938761016146679e-05	-8.740341618850293e-05	-8.146637451068614e-05	-9.654662362009839e-05	-9.899258225207705e-05	-3.9157799997864975e-05	-6.957818670262873e-05	-0.00011686407070620627	-6.805920261931491e-05	-1.1270236514642988e-05	-0.00018376506774253458	-2.2640352104306686e-05	-0.00014008553784402778	-6.587377316829218e-05	0.004715345743798865	-9.102322950248528e-05	4.6280692907525584e-05	-4.29074724874936e-05	0.0009741398592446367	-2.0773941945416698e-05	-4.3351189020987175e-05	-9.69743257698304e-05	-7.882928099600764e-05	-1.5386714473535878e-05	-0.00010279107964829536	-4.364592339802143e-05	-3.3427843273914615e-05	-3.260626216137518e-05	-2.0748044715191177e-05	-4.365891349869717e-05	-6.54484075146621e-05	-6.1784396288628735e-06	-3.8035205890505035e-05	-4.800584130251081e-05	-9.692197042864131e-05	-8.339367802976506e-05	-2.4970473193797374e-05	-1.625486559071258e-05	-5.156926628537681e-05	-3.653957500556915e-05	-0.0002870730940099002	-0.0001422598858717318	-5.816669897581719e-05	-3.0606155568936664e-05	-8.443426404899999e-05	-2.0510280460317105e-05	0.0005994455375919153	-2.8087511478187238e-05	-1.9664169658621208e-05	-9.765396637567883e-06	-0.0002074445881992698	-0.00010789325375006633	-5.645163355200578e-05	-6.718536223757853e-05	-1.6087279702161365e-05	-6.831073866686037e-05	-2.793659219135234e-05	2.879174694458042e-07	-1.7329264028589143e-05	-2.1786941000446595e-05	-0.00013861749139411074	-0.00010219431670798649	-4.5199383833131456e-05	-0.00011705745886911548	-6.660600401233801e-05	-6.371297216370472e-05	-9.242109889032593e-05	-0.00010322998400691649	-5.2973548027319064e-05	-0.00014043469028067227	-0.00011265533744763467	-6.4219234570305e-05	-2.2415786365179717e-05	-7.176739934567096e-05	-0.00031165420179635694	-2.5530068974031837e-05	-0.00011537683652435523	-2.6552002912364573e-05	-9.97583354475859e-05	-3.496107537880771e-05	-8.358781389234612e-05	-2.758926407364127e-05	1.694829017250704e-06	-1.9891948174522556e-05	-0.00014271880925956248	-1.87016731480551e-05	-3.293228017431759e-05	-8.531190104696173e-05	-3.589909764753382e-05	-0.00012340573623668814	-2.0797915531356365e-05	-0.00010800984854787991	-1.2256348084542836e-05	-4.9449553864805196e-05	-2.8795200485922702e-05	-6.9444028525091e-05	-1.4622619082731371e-05	-9.833967807791296e-05	-0.00016098164032380953	0.0001485436608135832	-2.884416959171149e-05	-3.726654110463977e-05	-0.00019009572746127304	-0.00039361485264952914	-0.00012165357687696518	-6.842741716832732e-05	-2.4742957522403185e-05	-0.0002754133745322658	-4.1987884406154386e-05	-7.78467046045931e-06	-6.179553792041615e-05	-3.85871836420643e-05	-6.494998071199614e-05	6.453206010243109e-05	-9.344198195146368e-06	-4.198917661388661e-05	1.9839610099251115e-06	-8.564012600158712e-06	-2.790086297854975e-05	-5.04305077303251e-05	-7.129126783223972e-05	-0.00041219439663046264	-2.979897527304053e-05	3.1478526130248397e-05	-0.00012313962776781958	-0.00019679781244910877	-2.0618724883928522e-05	-2.944088662065845e-05	-1.78084074374929e-05	-3.5842873945999404e-05	-9.797145837836516e-05	-8.770619184245498e-05	-4.898872308182491e-05	-2.6792722284088103e-05	-0.00016829080614983436	-0.00010613842229214582	-4.061737664750384e-05	-6.32829539472793e-05	-4.355757554970068e-05	-2.848843734138195e-05	-2.3222023506262e-05	-5.005119041133767e-05	-2.716835506672988e-05	-3.687347230277585e-05	-2.9913105905348757e-05	-1.785255250881825e-05	-0.00023000134187245647	-2.6559978498058595e-05	-1.8516595430260155e-05	-6.735404463110089e-05	-3.179770197193396e-05	-3.768441303501525e-05	-1.0167525788176e-05	-1.3304791307718935e-05	-1.654195787594418e-05	-1.639976030744679e-05	-6.712348024728867e-05	-0.0001393192602372483	-6.613664272701429e-05	-1.4262917231906715e-05	-1.3208584729441198e-05	-3.0707291676379734e-05	-4.391249068245717e-05	-6.771558723739487e-05	-3.611514547317736e-05	-8.204612553897903e-05	-0.0001366718046428438	-2.6363759750457145e-05	-7.282933548157308e-05	-3.1316236700702126e-05	-3.871841679751182e-05	-4.596789206108286e-05	-9.061413185957356e-05	-1.1514771041811953e-05	-1.923837671165704e-05	-3.182201915579574e-05	-1.8425896554186676e-05	-7.586923712519286e-06	-1.900115044671375e-05	1.184900154409676e-05	-1.9914567748167662e-05	-1.8394297223840104e-05	0.0001036617546199577	-0.000167454827346947	-8.333193216596492e-05	-4.733451219895868e-05	-0.00012671595036327615	-3.8915732841537215e-06	-0.00018787716517348546	-6.299277050751361e-05	-3.912671215632261e-05	0.005029243862325388	-0.0001535556289191127	-1.0593033195353555e-05	-3.921461741787455e-05	-1.7074818223877585e-05	-6.090089392177321e-05	-0.00026173193238052377	-0.00038707377702648687	-1.592370345527958e-05	-9.263160596416903e-05	-2.2976733427596496e-05	-6.868014426355129e-05	-7.871545369604374e-05	-9.914353638234468e-05	-0.00020506310802136725	-5.500793235525935e-05	-9.202856601339802e-06	-9.307067922673359e-05	-8.140081542598394e-05	-0.00015240409176998037	-0.0002111577416161721	-1.2373727136429385e-05	-8.259944440918371e-05	-7.706527444803887e-05	-2.0795319615975992e-05	-0.00010314860466165811	-0.0001722949183829807	-8.815322720624384e-05	-0.0001548312786483087	-2.3322484468288933e-05	-7.041725976450769e-05	-2.067969076519397e-05	-6.13874246355542e-05	-0.00010843547610850763	5.6701578137976896e-05	-4.7035674024228954e-05	-2.4313206142319617e-05	2.7386664139728938e-05	-6.548105807131409e-05	-0.00011595772833228892	5.893611466444954e-05	-0.0001722816071402321	-7.60632382949249e-05	-3.865099339471723e-05	-4.925681243786382e-05	-9.046687103927044e-05	-5.929721277223452e-06	-8.552432181421556e-05	-6.521360390686446e-05	-3.2197113516067325e-05	-0.0001133110641143482	-9.930308312731679e-05	-5.577145808869486e-06	-8.126464097492293e-05	-3.4576050914766905e-05	-0.00014788313556525013	-0.00014700714235876824	-3.930046090289596e-05	-3.833377841876083e-05	-8.853591497223183e-05	-0.00012900560217766994	-8.18903971056393e-06	-6.285405832473938e-05	-2.668648450762334e-05	-9.366036833804154e-05	1.880379040830202e-05	-1.0386837321937978e-05	-6.263702718928536e-05	-5.75835994149834e-05	-6.025088213745526e-05	4.6966580109991156e-05	-7.043223907600492e-05	-3.1211701989653015e-05	-1.4879659646471151e-05	-5.433120452804514e-05	4.7356432909650204e-05	-0.0002338566187552888	-8.10327660898033e-05	-5.758071832085136e-06	-0.00022194371403625287	-1.585409449332007e-05	-4.54087617532958e-05	-5.4396516172521825e-05	4.864365961029523e-06	-1.1879739974090348e-05	-3.7554744056767926e-05	-1.7227070093189377e-05	-7.349890934469501e-05	-3.48831911116003e-05	-3.596719515645304e-05	-0.00020366357957899027	-2.6762745910916105e-05	-9.148127370128592e-06	-0.0006902865480749341	-6.708472879337864e-06	-3.405591176654682e-05	-0.00010588100040366026	-5.6120012740362264e-05	-1.4800243004293883e-05	-1.0417556471318058e-05	-7.539126722343552e-05	-0.00015308127225188614	-0.00019802638159764	-5.526495264536444e-05	-1.812275361573343e-05	-4.1945818526572956e-05	-1.4185624757749385e-05	-2.266606002256267e-05	-1.628087575939656e-06	-7.499049862530917e-06	-0.00010097783769228389	-8.060402481548058e-05	-7.308564097591718e-05	-6.644267776687794e-05	-6.478985342675161e-05	-4.295307776246299e-05	-4.4896072583302655e-05	-2.9685835913668564e-05	-4.004917743442027e-05	-2.1174449836574695e-05	-1.7403167859501194e-05	-0.0001174604134398416	-0.00030705204973177316	-0.00011962335725135383	-6.38786477096819e-05	-0.00020546653163918394	-1.1494938087983235e-05	-2.0268893495714817e-05	-0.00011617119172004112	-1.665880264791098e-05	-0.00012165871182187989	-1.9153253767739398e-05	-7.687074316813426e-05	1.2484357528444127e-06	-5.9371575388414464e-05	2.6204871643376236e-05	-5.062644960256786e-05	-5.2815942234891146e-05	-9.657988539035746e-05	-1.6857561658574174e-05	-1.611369423088862e-05	-5.290918344934266e-05	1.1607799655174948e-06	-4.8738144151884196e-05	-0.00010017669762964628	-5.97044821174077e-05	-9.367652623431266e-06	-2.6510317162212185e-05	-0.00018713200222440586	-0.00015495352608260762	-1.9032724065338404e-05	-1.3658238987832201e-05	-2.149790542598384e-05	-5.712140625905948e-05	-5.715843451497039e-05	-5.471326465758502e-05	-1.823653164191965e-05	-6.267533740681834e-05	-2.727920738131185e-05	-1.4522847877401106e-05	-3.9385763814972856e-05	-3.702980939833762e-05	5.821576715063504e-05	-1.846687484305693e-05	-2.4788290115215777e-05	-9.587711727822284e-05	-4.89101482556072e-05	-9.538898009222818e-05	-4.6858821052270136e-05	-2.047965575652214e-05	-0.0002216253012623421	-3.8080465121405036e-05	-4.480932659113074e-05	-9.93913936378594e-06	-0.0004258195701338191	-6.336654677707288e-05	-0.0001776118614051928	-0.0001201320171900522	-4.724460334134851e-05	-0.00013901537977955065	-0.000136245991036572	-1.1152151813491653e-05	-2.6666775295955672e-05	-6.012800025609231e-05	-6.71304789806873e-05	-9.804471794799691e-05	5.566754153942391e-06	-6.918402565830475e-05	-1.7058867912014493e-05	-8.623184622225633e-05	-6.810180749650126e-05	-2.6363492918589444e-05	-1.5187191353546461e-05	0.002769982953257327	-0.00010141302390028816	-7.73083859711301e-05	-8.007329826522143e-05	-5.6401729959544136e-05	-6.618180078837616e-05	-7.270906121240339e-05	-0.0001149824426484137	-4.1358012740271755e-05	-4.0962870464803636e-05	-5.0192545130742606e-05	-1.826777448140767e-05	-1.77528910984545e-06	0.0008754046834480497	-5.456426473446215e-05	-4.223881402555436e-05	-1.5839952613943666e-05	-0.00017124690966759595	-8.090520288195332e-05	-8.258975717046603e-05	-4.72401971492435e-05	-6.83643896549988e-05	-0.00038266792517911447	-6.893199164373747e-05	-1.1836643490341107e-05	-9.734654303195587e-05	-6.831104037615633e-05	-0.0002595040535337898	6.699728048319754e-06	0.004944846605020714	-2.9317041845377092e-05	-6.990087435430629e-05	-4.852048251005277e-05	-3.874812189531149e-05	-7.342937207860866e-05	-3.3134587839252086e-05	-1.5235884239695485e-05	-7.546319901966958e-05	-3.4113200899889935e-05	-1.811552301868057e-05	-5.931037155537997e-05	-4.147187057382352e-05	-1.6110897845770716e-05	-2.1611704076554173e-05	-3.5382235365693374e-05	-1.1433316907155568e-05	-5.330623361327392e-05	-0.00011003332409883317	7.621091873420894e-05	-4.438458947633623e-05	-1.1954251721853485e-05	9.910998452830131e-05	-7.964967363260693e-05	-3.260196082394369e-05	-0.00014423424032350196	-2.3209199113315866e-05	-7.451860727068971e-05	-3.187782571569442e-05	-3.103908111135271e-05	-5.057933539561194e-05	-6.985841330975695e-05	-5.719191425016116e-05	-9.613757802179657e-05	-7.677966106279544e-05	-0.00018166521743961836	-1.043608234518528e-05	-0.00022487235454205913	-2.7299536662772676e-05	-0.0001517531981699295	-7.097234954768822e-05	-0.00010373387753955978	-0.00016974778070175746	-4.047761125496817e-06	-8.558006658009502e-05	-9.61246945155333e-05	-7.51773642225987e-05	-5.892322078849741e-05	-4.787990046800093e-05	-3.5748486748494596e-05	-3.0779357162685865e-05	-0.0009116503535802646	-2.9174138621942506e-05	-0.00015383675345940288	-2.5045996610159075e-05	-0.0010285840508256169	-0.00010856693271931082	-8.603051031152669e-06	-6.099557860210159e-05	-7.988838983304698e-06	-4.485470245807157e-05	-5.7435989163338845e-05	-1.8984153981619376e-05	-7.854448091880834e-06	-0.00021154083888624625	-0.00026472184090651075	-5.260104403729994e-05	-2.2043715755999716e-06	-8.299528319725403e-05	-0.00011128617985780374	-3.26562800206378e-05	-0.00014911765129388266	-0.00016796811219464553	-5.543617939259685e-05	-1.3622873212723557e-05	-0.00023563096757560174	-3.415679497587245e-05	-2.8947295785080727e-05	-1.8033344444511418e-05	-6.818642040619728e-05	-8.225709378121615e-05	-6.710653430292163e-05	1.0472293878486656e-05	-3.384179704100144e-05	-2.774569085609994e-05	-1.9981315984682617e-05	-3.1005055979859446e-05	-1.864206353404799e-05	-4.581483538057175e-05	-7.063522607557135e-05	-6.945652990274003e-05	-6.957914163704411e-05	-1.3534603949628474e-05	-0.00010522026198298291	-7.291985868096442e-05	-5.46618590072e-05	-6.415981643067069e-05	-0.00015825559212842214	-0.0003104293455670427	-8.045987205285157e-05	-0.00016400722203922205	-3.99017411502353e-05	-1.9492170283660262e-05	-0.0001360415745663705	-9.840006209825165e-05	-7.58306681636082e-05	-6.950952614906785e-05	-3.854598574441536e-05	-4.392182502478122e-05	-2.8104751607199e-05	-3.3679700505115e-05	-3.858565454125083e-05	-0.00014322561224401696	7.147192151006229e-06	-7.16048423211613e-05	-0.00019104498835294904	-1.0168525474450556e-05	-3.287605534914194e-06	-9.746657531597625e-06	-3.31755151237737e-05	-1.821799340848813e-05	-4.9751657151599384e-05	-2.7260414509681987e-05	2.4633986822394422e-05	-3.429989320258273e-05	-0.00014143855446798983	3.63684023273092e-05	-0.00012816650885409447	-8.053842806128556e-05	-3.4893984846958626e-06	-0.0013273261939855433	-5.126993713810842e-05	-9.430610608178896e-05	-9.998688055292832e-05	-2.768581555294457e-05	-0.0003535286421707582	-4.619843286009712e-05	0.0001654812856048854	-0.0009859586436694434	-0.00012150364392112334	0.00071671036871335	-2.9242663857656278e-05	-5.548040989489822e-05	-0.00014128538407303949	-7.437123841827298e-05	-9.709013293919145e-05	-0.00013899789213038546	-0.00018044837809538634	-5.096037412786429e-05	-2.7757708533754876e-05	-0.00014345349763618344	-8.993471871416839e-05	-1.467950661995516e-05	-8.23389861361095e-05	-7.09574883861072e-05	-5.410741928479761e-05	-5.617888069818681e-05	-8.020398285952783e-05	-0.0001854947967105499	-5.308489267870867e-05	-0.00016059696881471714	-5.654683926013868e-05	-4.706113602535955e-05	-3.1459082958739025e-05	-2.6596269201909913e-05	-0.00014572999518674002	-1.9768269133200803e-05	-1.2870044909491936e-05	-1.0372629461183814e-05	-1.4050740666880817e-05	-0.0001312115703715285	-4.728809110728133e-05	-0.00010311124924403078	-0.00013607318820911093	-0.00042957580795491274	-6.802750763239326e-05	-4.847011595372095e-05	-5.805127570203331e-05	-4.79946681914542e-05	0.00274934667404726	-8.724890512858442e-05	-3.4913095041193505e-05	-0.0001204304718991343	-2.7219379755836933e-05	-1.001257446020425e-05	-4.8263423011350234e-05	-6.75346435963915e-05	-0.0002908595199811654	-3.307841444973312e-05	-1.9730241830279915e-05	-1.3368771776432538e-05	0.00011075202455984073	-6.420803661760189e-05	-0.00010487539156429516	-0.00022049563335025107	0.00019611490984151376	-0.00016071844780188513	-1.2943009832718544e-05	-6.243023406414984e-05	-1.8337742472839165e-05	-3.841980989928195e-05	-1.974880522694552e-05	-1.3818367783882729e-05	-2.7495700119382038e-05	-4.6333409866992266e-05	-5.4507050834920134e-05	-0.00011313517464485167	-0.00015997649259856528	-3.621302733732444e-05	-2.0469721374161536e-05	-4.110952324343279e-06	-7.358671108788741e-05	-2.6272809909794807e-05	-4.5563796390660955e-05	-5.9961222364738565e-05	-5.123905312427745e-05	-7.962838764294784e-05	-6.075543135400435e-05	-3.2733501918290966e-05	-6.35821544746044e-05	-0.00011086690870365871	-7.811056673102385e-05	-0.00014369271440433333	-9.019259378511451e-05	-6.69727923447925e-05	-1.555666428192605e-05	-1.2084944990553855e-05	-3.062292587584141e-05	-6.122897185537262e-05	4.5789332085932766e-05	-8.42967698933913e-05	-2.4629456919604482e-05	-2.3496087036097076e-05	-1.819136134015258e-05	-4.62396307177614e-05	-8.850966880464513e-05	-0.00024764564951352814	-0.00013349102024796185	-4.2190517040267786e-05	-9.254587094328771e-05	-3.153082215168045e-05	-5.083105654292343e-05	-3.9994550177828904e-05	-8.989583628168997e-05	-8.767565950875543e-05	-0.0006491836073529134	-1.0416019871515539e-05	-7.787287779505823e-05	-0.00017140026508888557	-1.2110525166115167e-05	-6.478169181145708e-05	-2.000888157839376e-05	-0.00016772125205397666	-1.432623014557009e-05	-3.686029517692485e-05	-5.344566526497039e-05	-3.825949469609528e-05	-6.135297829697375e-05	-8.284689461570399e-05	-3.077879396759019e-05	0.0012386616039104514	0.002493299807985346	0.0007282990200107869	8.53843741333274e-06	-6.0787287064608005e-05	-4.234034148514982e-05	-3.8276859883299734e-05	-0.00036424292167263044	-1.70287261843024e-05	-8.150690254158364e-05	-4.22705547075045e-05	-6.640745746398209e-06	-1.7406632592031176e-05	-5.280444298297086e-05	-2.8955380238747145e-05	-8.694798467645614e-06	-2.967854356658447e-05	-1.7626194936602112e-05	-4.272933963554013e-05	-3.4575029805081804e-05	-2.4143835618265425e-05	-2.1591152577515337e-05	-1.460865674729191e-05	-0.00013057030821252358	-6.340742761222643e-06	-3.176830475955231e-05	-1.8115049783879607e-05	-2.1318965808331386e-05	-8.678104610866607e-05	-0.00014597832668717254	-9.066570363954271e-05	-4.388704026410404e-05	-9.917103077899073e-05	-5.198122876259885e-05	0.0011521865586235946	-0.00018815890988510146	-1.2190233765951287e-05	-9.053090050127831e-05	-6.070652976269532e-05	-0.00037235369085033686	-8.791830526104811e-06	-2.0578422512815365e-05	-4.556886757196616e-05	-3.319957991507289e-05	-2.3065088895975725e-05	-9.392987840721409e-06	-1.5322816504022533e-05	-0.00011006625842274602	-6.379367439569562e-05	-3.8430966827871767e-05	-7.82049783025906e-05	-4.4512556179799146e-05	-9.787860496444367e-05	-0.00013017774390057705	-3.002659812240142e-05	-3.302424390833205e-05	-1.229202361830534e-05	-0.0003024890073086224	-0.0003622987790921527	-2.1695405902812533e-05	-1.528127947196625e-05	-0.00014390451772613132	-1.2357479719826462e-05	-5.404754654979265e-05	-4.2695030101838343e-05	-2.0530588106058744e-05	-9.118994595352175e-06	-4.907962345108362e-05	-9.566923046295428e-05	-2.6333133211543965e-05	-2.5613173109673315e-05	-4.885588231724443e-05	-8.353665095893753e-05	-2.351740522276357e-05	-4.9284832322804365e-05	-0.00018090983921260028	-0.00013415167920071325	-4.1284360222317076e-05	-0.00010468272366334183	-4.85674487002598e-05	-0.00011871328545086866	-0.00010928640526243294	-2.775791960139559e-05	-2.1621355364334376e-05	-3.044476232805118e-05	-4.923515159220648e-05	-1.0274039437512528e-05	-7.851692527714889e-05	-2.6372450801295593e-05	-6.700748719564754e-06	-2.1166164416743174e-05	-0.0001292060964059848	-4.4674071555997184e-05	-2.2362605587522458e-05	0.00021728686010676532	-1.7711047840079368e-05	-2.9471908352986642e-05	-8.453060179961756e-06	-6.171694895898144e-05	-1.0151385325835258e-05	-1.6703497639334613e-05	0.004829707260782677	-2.3130221132012746e-05	-7.534308211021024e-06	-1.7252059628351912e-05	0.0012319077810276414	-4.447903961754239e-05	-2.9871846365878917e-05	-5.129047557315547e-05	-8.821409476406344e-06	-1.1934514631277905e-05	-6.947829843829746e-05	-2.832111373689799e-05	-9.346775492048678e-05	-1.8220509124233364e-05	1.6712343813211898e-05	-0.00011436626500576719	-2.8248155686779482e-05	-6.167429269913069e-05	-5.750225103621799e-05	6.416858195341348e-05	-4.346288740643619e-05	-1.7792448875573947e-05	-0.00011510868723999809	-0.00028799140173422073	-1.888641773661174e-05	-5.9114683216985764e-05	-0.0009426987811315548	-9.726177496962968e-05	-9.637235852236588e-05	-4.541668741731742e-05	-3.05707266474391e-05	-2.4803802548289475e-05	-8.0298827117636e-05	-6.457179209401979e-05	-8.046818077000129e-05	-7.580469568537237e-05	-6.579676157687503e-05	-2.619146806204668e-05	-1.0551027861371438e-05	-5.511141301682543e-05	-2.0716308974722363e-05	-8.074777530769106e-05	-2.5801905660683098e-05	-3.7828337863845785e-05	-6.636802816041963e-05	-6.74812017562871e-05	-7.830823951134817e-05	-1.4422178586549139e-05	-4.872156405501988e-06	-1.3679355870330524e-05	-7.37181110319347e-05	-2.9096001437714918e-05	-6.0996049352466094e-05	-2.37136999528547e-05	-5.451867469424276e-05	-0.0003259875952399592	-0.00022963015072404746	-4.6322760604292014e-05	-2.693631421745144e-05	-2.604297191048846e-05	-5.598018742460685e-05	-1.9323802993691588e-05	-4.0567327218511686e-05	-1.8789547345405632e-05	-1.0153825919379321e-05	-3.3125308455236985e-05	-2.854408265048475e-05	-5.691504293387268e-06	-4.8553677015641046e-05	-6.872122059930082e-05	-5.60103472826737e-05	-1.4102026428531638e-05	-4.687150380471353e-05	-1.4172880204207743e-05	-8.902955557949835e-05	-1.1197898075039992e-05	-7.161997137419617e-06	-0.00011935759644231533	-6.17588471036345e-05	-8.60659792728707e-05	-4.7924533270448345e-05	-4.27248987690092e-05	-6.128213806509648e-05	-2.1966567673659473e-05	-1.6781872922805956e-05	-5.603350904785332e-05	-2.8900538564408545e-05	-0.00010654840789967504	3.249102183874544e-05	-2.565532666907863e-05	-1.0971186192728714e-05	-6.412104134067828e-05	-3.856163807714221e-05	-3.7376707539011256e-05	-1.9042404087780735e-05	-1.674695378879512e-05	-4.735968860426965e-05	-6.895157515892846e-05	-0.00016121155037022585	-9.614989390894265e-05	-0.0002829794055501956	-4.1504602646322915e-05	-3.951679639259151e-05	-0.00011507300547294408	-5.154739278717701e-05	-5.082013988219642e-05	-0.00012839199140651095	-0.00017712586181083825	-2.5853024389734086e-05	-3.1660358522784016e-05	-8.702591777288567e-05	-5.633631928186205e-05	-0.0001235496361948044	-0.00011067326343423798	-5.887681925358708e-06	-1.770441386327484e-05	-6.225011909207145e-05	-0.00011764403677662827	-1.4639257241323027e-05	-0.000485924772264238	-6.512017354251124e-05	-2.1918614077747842e-05	-3.544714070304046e-05	-8.287296607063057e-05	-4.318352441649329e-05	-4.14250221744902e-05	-0.00010605210446368092	8.253953749861088e-05	-6.839995941081043e-05	-2.0076725269473187e-05	-6.111389585311769e-05	-3.5102217501094775e-05	-8.612629398100136e-05	-5.040497264949789e-05	-0.00010093108639674478	-8.184780924129391e-05	-0.00018398157379290856	-7.071067002310047e-05	-1.654909529393073e-05	-5.976562865209691e-05	-0.0003859927956252088	-9.269595262154163e-05	-4.261659795931402e-05	-5.299454459104126e-05	-8.350916513888193e-05	-6.182369313504367e-05	-0.00010922981277316905	-4.58853761874334e-05	-7.631504495146526e-05	-7.43896622345536e-05	-0.0003011594224308855	-0.0001480902671683728	-9.879863362395807e-05	-1.1216230325036511e-05	-6.0783754698127245e-05	-1.6414097013950624e-05	-6.768460955437735e-05	-6.943706194677134e-05	-8.561062342512866e-06	-9.205874425208068e-05	-9.374054984918205e-05	-4.8948528435385706e-05	-4.978761633676511e-05	-1.2197392010268612e-05	-0.0002195841723354412	-4.987114798330551e-05	-6.751642531861017e-06	-0.00025829330448904275	-7.290215337584486e-05	-2.6680226886618358e-05	-2.0206333831291315e-05	-7.074967307798724e-05	-0.0003540443986582975	-2.4098840740562393e-05	-9.122571706625628e-05	-2.975053319704178e-05	-8.85083248020034e-05	-7.444718985716599e-05	-4.991742532027346e-05	-1.3353605897184835e-05	-0.00014949835560891148	-4.8092160409897245e-05	-0.00019210583930264296	-1.1035244261099657e-05	-2.7933610424356975e-05	-2.449723472775076e-05	2.9509656364426797e-05	4.9665635546205425e-05	-3.4821818614077645e-05	-5.077904848057735e-05	-6.748334426918453e-05	-5.3981195253856835e-05	-6.538221213080171e-05	-6.508441346764897e-05	-6.706426660613704e-05	-9.742424073702291e-05	-2.3250644385049663e-05	-7.961755943366249e-05	-0.000180892108277913	-5.298228103598094e-05	0.00014294094249251959	-1.0233072629913946e-05	-8.589737534227791e-05	-0.000260105612796149	-3.908532398210134e-05	-0.0002607616456548136	-7.18940170069694e-07	-1.3030834107776908e-05	-9.519243285672962e-05	-0.00012187073962383536	-3.8438505093628225e-05	-0.0001187435196626308	-6.39754884577877e-05	-5.601206783417184e-05	-2.3959513619190753e-05	6.455426886511064e-06	-9.630052884065012e-06	-6.887609252003083e-05	0.0002192206812479738	-7.36429068435011e-05	-4.918524255625838e-05	-1.8645904822977027e-05	-1.5593511797996664e-05	-1.6583720838419906e-05	-4.4075731763256964e-05	-0.00018969037228705766	-5.255266886509401e-05	-5.7480572559283715e-05	-5.282156002550531e-05	-1.6789104671894695e-05	-0.0006205639344925458	-0.00015566248696953426	-6.359595999401544e-05	-1.2325055873321852e-05	-8.834869508231464e-05	2.138957394348231e-05	-6.813323277507393e-06	-0.00011010096132534739	-0.0001256185919546571	-4.314919284898793e-05	-0.00032157292159373167	-6.054548483683647e-05	-0.0010477605949855222	-4.857159610986307e-05	-4.729457462197324e-05	-1.8473795070289375e-05	-4.322888213791754e-05	-0.00017513944135282258	-3.104998255524237e-05	-0.00012869937671429764	-4.132487032131166e-05	-0.0006945239582649464	-3.338509833678447e-05	-9.611660660103404e-05	-0.00022271607462086358	-0.0004839070810817442	-0.00014584916020561796	-6.0115465447253164e-05	-1.077497891787425e-06	-5.3578263647051023e-05	-2.583456628838007e-05	-2.0738060335968054e-05	-2.4323831389694167e-05	-1.980473348093685e-05	-1.1385680445918163e-05	-5.1306465591769396e-05	-0.0002540600208733224	-0.0001252163840363993	-0.0001263142101210457	-8.159912026008774e-05	-0.00014225124825709671	-7.098066797314736e-06	-5.9913927101546616e-05	-0.00010321866588906309	-0.00010758498092673083	-9.478669910924753e-05	-3.784608855073594e-05	-7.919301988764833e-05	-9.678461570495391e-06	-5.480266957570971e-05	-2.6052141075444086e-05	0.00037120273832390305	-1.6990244553727344e-05	-5.5747653465447694e-05	-2.1619215009958484e-05	-6.859296973778695e-05	-0.0002441808880684993	-2.3295752525736905e-05	-0.00010967043595857526	-5.9398846466847966e-06	-2.544376767899377e-05	-1.833349736028421e-05	-6.28290556509753e-05	-7.260270612320944e-05	-1.202410876832341e-05	-3.157822494435551e-05	-8.930554843202172e-05	-4.846149157231101e-05	-7.166769740013094e-07	-8.660921167302963e-05	-0.00011687955565830515	-2.5220835612345613e-05	-2.375339635785141e-05	-6.740641122852452e-05	-0.0002554241041540709	-5.547216161084522e-05	-2.237746460428932e-05	-5.967794217729778e-05	-2.3971424163497482e-05	-1.4544487312290916e-05	-4.201574902561947e-05	-2.0850273183262085e-05	-5.941854621193941e-05	-9.805674093902243e-05	-3.5990811228389886e-06	-2.1225401741714136e-05	-2.361948159272482e-05	-1.887166880844856e-05	-2.1584437118037064e-05	-4.952787156032247e-05	-9.079281298696422e-06	-0.00018971867691928236	-2.7649400067160233e-05	-4.4728554152239066e-05	-5.357458057295615e-05	-2.439120080121121e-05	-4.1970954809396606e-05	-4.626555143776688e-05	-7.194321001351037e-05	-7.634580325934394e-05	-0.00022653231588803575	-3.866796175894053e-05	-5.328508133241425e-05	-7.588679676859979e-05	-1.1968187108431838e-05	-1.527924736671862e-05	-2.9087549015547144e-05	-5.478640393878573e-05	-1.539454582645906e-05	-6.970196509883597e-05	-8.877584450249817e-06	-7.106046624832069e-05	-4.4645945369042296e-05	-4.9814561254451444e-05	-4.025150761249605e-05	-8.045400390132226e-06	0.0008127547586665562	-3.618582724625633e-05	-4.143879378885001e-05	-7.709579592940467e-05	-4.7640369721034344e-05	-7.594708161621221e-05	-0.00010369219491868778	-3.7564295971353527e-05	-6.653122563647603e-05	-2.5426752936607993e-05	-1.9079961979961087e-05	-3.760304022157396e-05	-0.0003973500605831552	-1.3256571558937304e-05	-3.947146359840585e-05	-3.34665240159351e-05	-0.00011809520730860418	-3.6236712083059994e-05	-0.00017711745428976191	-2.4439247082384637e-05	-3.0756946319761297e-05	-3.28916359234581e-05	0.0026263079243663287	8.206325508619502e-05	-1.2897768273349395e-05	-2.8866207434353055e-05	-2.1931290530614422e-05	-1.844436684835447e-05	-0.00011117487990868253	-4.9235535948130215e-05	-0.0001066369094381535	-4.866165448644111e-05	1.9936418614270435e-05	-9.382975762519626e-05	2.373379849320046e-05	-1.9545042276729714e-05	-1.696495825557017e-05	-1.1420282633226221e-05	-1.9706363662851647e-05	-2.9907628857176063e-05	-0.00014677816645798238	-8.339087532920101e-05	-2.4771312564264995e-05	0.0001021813313860211	-2.3984434982490127e-05	-0.0006624394152720085	-2.2297952322354422e-05	-5.065911301886923e-05	-0.0003293929148979546	-6.341491718860302e-05	-6.397806933246338e-05	-3.5203545648985794e-05	-0.000128653378952562	-2.041167858500425e-05	-1.3277976915139738e-05	-7.10359536402103e-05	-4.920530278183856e-05	-6.11986541313019e-05	-3.876093039641806e-05	-1.7071579004667243e-05	-5.141674946246245e-05	-6.452109590744517e-05	-9.065867596244175e-05	-0.00015383973444723812	2.7805400678086435e-05	-7.184178401574388e-05	-3.16847974395046e-05	-0.00016234734854398672	-7.088318897089535e-05	-2.580117899713752e-05	-0.0001473425885950784	-7.25031069481885e-05	-3.341937926471206e-05	-1.1695518775082277e-05	1.9476711380467572e-05	-1.1679667435075303e-05	-0.0007342298982670615	-0.00011101773733536882	-0.00010382127383894063	-1.8284567349450917e-05	-0.000307758685373691	-7.906372136647328e-05	-0.00018468334325109003	0.0002032279521108187	-2.6297283586128175e-05	-0.00010986272192894902	-1.408633676655044e-05	-1.968304024687958e-05	-5.508742889492598e-05	-2.5942060607389492e-05	-4.533729299941794e-05	-9.940685691657568e-05	-0.00018339388201215581	-4.3853128130144334e-05	-9.250549402816054e-05	-8.306212844654608e-05	-5.304763154228694e-05	-1.197941425302208e-05	-7.03055946814194e-05	-3.1012471514661395e-05	0.005968786542255393	-9.025538531389404e-05	-0.0001778419597482507	-0.00021286792385188412	-0.0002821069965145907	-5.708997545490226e-05	-0.00012179255644196598	-1.4678253504578697e-05	-7.223839967188865e-05	-2.144074072107691e-05	-1.0466148479195587e-05	-2.523474516053089e-05	3.765342673459185e-05	-0.00012106737563647799	-1.644786100308375e-05	-4.140204210266887e-05	-1.5696209976385045e-05	-1.059559033526782e-05	-2.3610425311113896e-05	-3.2616490390679806e-05	-0.00010080549771037332	-7.702018929427607e-05	-5.0942533175412384e-05	-7.48316646874941e-06	-2.1133356052047145e-05	-7.33168085468598e-05	-2.5750932048133276e-05	-2.7683700847926893e-05	-5.1457600179270234e-05	-6.488264608602877e-05	-1.9221756402056622e-05	-3.623993223989156e-05	-2.7490627009281836e-05	-2.5395878650757675e-05	-5.3250378587634536e-05	-6.022096187427403e-05	-4.716353703293341e-05	-5.337080603498773e-05	-3.0118863871720555e-05	-6.939867194646549e-05	-2.4420876238045402e-05	-3.8489183736350404e-05	-5.221549081193126e-05	-0.00010817458423711512	-5.916959641126383e-05	-7.356268176258146e-05	-8.348348224682533e-05	-5.486793017393157e-05	-0.00023250648514536705	-9.184698103608761e-05	-7.450617283582323e-05	-5.233259021846926e-05	5.334430851295757e-05	-9.79547859836067e-05	-1.8701173315762447e-05	-1.5885668082987574e-05	9.918738721339039e-05	-2.3839869880109235e-05	-4.6453792184971894e-05	-9.803004147024333e-05	-2.2507488520175182e-05	-7.800050119053563e-05	-4.4081770114627613e-05	-0.0001916338939460038	-0.0001497615263859663	-4.116833167973414e-05	-5.7012640098846434e-05	-3.8151330767596304e-05	-0.00019177824832267707	-0.00010384728778001036	-1.898043374987295e-05	-0.0003249608409487077	-3.549684528615432e-05	-0.0001059520178650221	-0.00023526918931898359	-7.871293344482675e-05	-8.39181454134547e-05	-8.453555533102317e-05	-3.4211049526491396e-05	-8.558392225442771e-06	-5.604745694692917e-05	-1.0198567123425969e-05	-0.00015615216176356744	-8.829338118956551e-05	-3.637910699003633e-05	-9.615091276531887e-05	-0.00014237171257005528	4.6553080909521595e-05	-7.690848936754516e-05	-6.709393815891449e-05	-4.5661366786172874e-05	-7.528153917807034e-05	-0.0001672837370857213	-7.155488667413575e-05	-7.2136730956694e-05	-4.20834642240435e-05	-3.3519332391371604e-05	-6.673318094728076e-05	-4.2219151570700764e-05	-0.00019678522262129693	0.00182711495267646	-1.1223990604929281e-05	1.006273886507281e-05	-1.0317814689853419e-05	-3.191901836660357e-05	-0.00022091523201960833	0.00029335241403151955	-1.4552473556991667e-05	-0.00011062767864899491	-9.844471670084062e-05	-4.0804522474969496e-05	-2.3419453403044785e-05	-5.2820296165023786e-05	-1.9363045669546653e-05	-7.382492266353553e-05	-0.00014209939918973576	-8.173261457928118e-05	-0.00010302600036180576	-1.4977318030710498e-05	-4.19640692022494e-05	-1.413838765089e-05	-1.0861307878240248e-05	-0.0002583673072194822	-0.00010061226294480523	-1.9779373033918386e-05	-0.0001265464876483615	-5.05679931145643e-05	-1.4660208957410059e-05	-1.4359972460524263e-05	-3.681943013972944e-05	-1.458710680231933e-05	-1.7026953492755714e-05	-1.6593342330062367e-05	-1.9220645309876955e-05	-6.181181659912631e-05	-2.3326606130687454e-05	0.0037348582980231576	-2.1264316333109943e-05	-7.055812795516267e-05	-9.733827118808243e-08	-5.3412504203296156e-05	-1.079885297343932e-05	-4.420510761632399e-05	-1.4517339964506872e-05	-9.797177319020884e-06	-0.00014446041282517542	0.0035901301501754545	-1.9878422919120973e-05	-3.433387800183821e-05	4.492436793949683e-05	-2.1424793410471234e-05	-5.6880120989757795e-05	-0.00017728574246765662	-9.038805775556222e-05	-3.688004886792475e-05	-5.456660579542163e-05	-9.40050568803169e-05	-1.734839381201e-05	-2.6426882545333866e-05	-7.099532646975816e-05	-0.0002591627104634619	-0.00015079379347492715	-9.711403648800021e-05	-1.6951722957586565e-05	-6.836991522907534e-05	-8.296916288926678e-06	-1.0870251348577442e-05	-5.622991131737612e-05	-0.0004889189301865845	4.5376237941373026e-05	-4.801614965717212e-05	-9.778190094823036e-05	-7.555805011242988e-05	-8.662330997760828e-05	-3.4637242401643267e-05	-8.408264192735913e-05	-3.0155616377368926e-05	-2.559015337188633e-05	-6.662373576758774e-05	-1.1491254730501199e-05	-3.5466752813370116e-05	-5.5228785811368674e-05	-2.5517096897207492e-05	-6.78206365925751e-05	-1.52413162850343e-05	-3.226122001585882e-05	-4.984036594889178e-05	-1.7618881357751975e-05	-5.5592276964340784e-05	-4.427661703692704e-05	-0.00011096545219413212	-2.9495969162972014e-05	-4.0049034193013156e-05	-5.1405418055172186e-05	-5.879534180083063e-05	-7.149077368579906e-05	-5.999768879530778e-05	-5.7676603048688495e-05	-6.279672472427153e-05	-2.1007648610666316e-05	-5.304816320422155e-05	-9.200468121969777e-05	-6.954652333167994e-05	-7.717461499496365e-05	-0.0001753167507228372	-2.495988648863031e-05	-3.123808443967002e-05	-2.4443205089525613e-05	-0.0003568721357410415	-1.3650633699525945e-05	-4.850472645735002e-05	-0.00012731777118860159	-5.058834513737026e-05	-2.8187109672255333e-05	-1.805871697972035e-05	-1.1588563140842312e-05	-2.148930260624484e-05	-0.00011222594894184016	-4.095326508819103e-05	-0.000936040507655345	-0.00018148366362802137	-7.827740523418172e-05	-0.00016703850015432057	-4.1571986779952596e-05	-0.00016764194970663373	-9.805458774964039e-05	-1.1847618814837278e-05	-9.066044195454583e-05	-0.00013828148745928583	-2.470349858197794e-05	-2.2266380556960937e-05	-9.168145568716884e-05	-6.0530376382273206e-05	-0.0001864269257525062	-4.005294484412956e-05	-8.897376734520717e-05	-3.1741900942691355e-05	-1.902965496819249e-05	-5.6029699988458976e-05	-7.548634403206255e-05	1.0128732925257991e-05	-0.00027986532438956406	-0.0002131296351736744	-0.00011009860487555427	-2.1109117570357357e-05	6.0582361083521146e-05	-2.995258314103012e-05	-1.2700553409609231e-05	2.861121447235389e-06	-0.0002318581537432349	-2.8355968750975803e-05	-8.648408680809647e-05	-0.00010391268836323741	3.1201858126356765e-05	3.393374149059494e-05	7.870154719458691e-05	-6.680291177733908e-05	-4.0553587107105116e-05	-0.0001261927550927834	-9.927261838992652e-06	-5.3840437606758846e-05	-4.668151034758196e-05	-0.00014505487643747014	-0.0006733367951038248	-4.099007176753834e-05	-1.0825024598307468e-05	-6.976115027287461e-05	-4.5226911464925084e-05	-3.3460167222000585e-05	-5.675292595202565e-05	-0.00016904918754882752	-3.382778778889186e-05	1.6571121070928375e-06	-2.725023120442044e-05	-1.669278309382009e-05	-2.8463516028820228e-05	-3.595659217091782e-05	4.527243848027468e-05	-2.979275125956657e-05	-2.4744189870272004e-05	-4.610771191104936e-05	-1.879308919283094e-05	-4.337849033794909e-05	-4.66151354690855e-05	-5.0582421325370206e-05	3.704418966776517e-05	-3.5611007446163784e-05	-6.446243725848872e-05	-0.000135130229950774	-1.2917398880592603e-05	-1.5319964776016764e-05	-2.6639003417053282e-05	-7.611508862128155e-05	-1.829673209127882e-05	-5.7182073012026074e-05	-5.644581122343632e-05	-3.5783014533594305e-05	-1.6600671456309035e-05	-2.7574171293954665e-05	-5.412004216669674e-05	-8.974385131556885e-05	-9.302320289792415e-06	-0.00025277678866829074	-1.5323448754620925e-05	-3.293769912034687e-05	-4.653042412990169e-05	-5.0975074348861715e-05	-6.269188802468254e-06	-0.00011415296165767983	-7.739191019826301e-05	-2.7562464202862718e-05	-1.2289266544047491e-05	-7.041421141882264e-05	-7.684960389655322e-05	-8.646248311286075e-05	-5.118537713328327e-06	-0.0001962415194974163	-1.066428232621321e-05	-2.1966270213009292e-05	-0.00010427515101607863	-2.753528242693823e-05	-0.00012592445520479128	-4.208907797539647e-05	-0.00011129851075468524	-0.00013755190737922663	-8.141836863585947e-05	-2.5008395289291342e-05	-2.2650801844251765e-05	-7.206327080793164e-05	-6.206557672661802e-05	-2.5786977491767796e-05	-4.815683562111525e-05	-0.00010384691517834894	-6.267352241473529e-05	-0.00010029519784654626	-6.384028464333981e-05	-2.9640037132923348e-05	-1.2069858251466697e-05	-0.0005351437962757893	-7.474516266091177e-06	-8.509885516545852e-05	-3.3342277548792814e-05	-0.00010766218881457045	2.211281898430279e-06	-5.602908732065689e-05	-2.348384550928954e-05	-5.144113689344681e-05	-0.0001592124744289871	-1.9966370313040315e-05	-0.00020161387584473472	-8.557770047878606e-05	-4.8669367266125116e-05	-6.053889547246161e-05	-1.3744679433251029e-05	-7.254172686516442e-05	-4.74985933780918e-05	-4.0846689860866005e-05	-0.0003348078655930639	-0.00014325272871118101	-0.00014766688800777275	-0.0010219551342283892	-4.749165593111317e-05	-9.222136600150713e-05	-8.79162201343769e-05	-0.00016416212506452387	-1.538355242670859e-05	-4.608518710901598e-05	-2.652715066603126e-05	2.4339929226155855e-05	-4.363493900323306e-05	-6.837088566381132e-05	-3.083339431241518e-05	-1.2954203860305686e-05	-6.211527335902697e-05	-3.219418718623054e-05	-1.693187120326872e-05	-2.74498632741006e-05	-1.2963586970671288e-05	5.977105915463049e-05	-0.00016685870871065568	-4.4430474681802654e-05	-0.0001204784683650026	1.664850258881001e-05	-9.654429641287809e-05	-2.2127555260936043e-05	-0.00010565819195041079	-7.871965130753926e-05	-1.5686417848334724e-05	-2.827974003631071e-05	0.0012168066720328935	-2.1086338792793568e-05	-4.400433592222377e-06	-1.8960344090216438e-05	-0.00011784098856329109	-0.00010312197513473872	-0.00012079075039215712	-3.80791583359459e-05	-4.438241083087629e-05	-9.130172511867715e-05	-3.7921713043948225e-05	-1.4322821651448173e-05	-5.328018509117291e-05	-7.522286274050544e-05	-2.0411080101331284e-05	-7.69114964825075e-05	-1.4807779385810438e-05	-3.451385630959951e-05	-1.6831011705806374e-05	0.00011841876533571473	-7.907953136476433e-05	-3.7486281789772404e-05	-0.00017084340218183225	-0.00020502008132004907	-3.395224747304479e-05	-3.721586524522541e-05	-0.0002480017966559134	-0.00013977242340992385	-6.628647840506325e-05	0.0038351938382201302	-6.689620413877799e-05	1.6598391805268865e-05	-3.9817772246429796e-05	-4.7594938410995265e-05	-6.182607188532338e-05	-3.319578680025273e-05	-1.5800121918075646e-05	-2.2874931400430467e-05	-5.285431455312541e-05	-1.0507515419345099e-05	-9.836676265465072e-06	-9.960484902556262e-06	-1.289982783603568e-05	-1.117884398711052e-05	-5.1628724235096896e-05	-3.053766068082652e-05	-1.5107973282130531e-05	-1.0161783557052468e-05	-5.358820485120655e-05	-8.568319644573633e-05	-8.414436976159467e-05	-0.00013061532686274303	-2.5306368759779133e-05	-7.67794526864135e-05	-2.2434669540764217e-05	-4.268690058307782e-06	-2.7425134135353438e-05	-2.6591411429449063e-05	-6.789037864828866e-05	-7.443955723302488e-05	-3.648853388514176e-05	-2.2454532169851045e-05	-1.0829443966352872e-05	-5.640650085391616e-05	-2.1575054461184822e-05	-1.3248589377622047e-05	-0.00011458341998070395	-5.4780011084636146e-05	-5.207365754324757e-05	-9.544899595339427e-05	-7.678881052847192e-05	-9.514458349104203e-06	-4.154910958204718e-05	-3.500650561029679e-05	-2.531236705317655e-05	1.5666548926711237e-05	-2.91795622555707e-05	-2.3904571664340438e-05	-4.9102642180216764e-05	-0.0002464235202608123	-2.6326397302422934e-05	-9.793408120697883e-05	-1.7086364662344543e-05	-0.00010695138810549289	0.003027196059426145	-7.491973067665008e-05	0.005393417659929361	-9.51472024096447e-05	-3.53831560418155e-05	-4.047510795491713e-05	-7.851841224194817e-05	-0.00044960318478473057	-0.0002353695887280273	-1.296048652778061e-05	-0.00011686352311211327	-9.555750940924568e-05	-2.116994786605275e-05	0.0003249862698483878	-4.580033385632058e-05	-0.00010997815100651008	-1.3691429290598458e-05	-3.027460958905773e-05	-8.9670768853045e-05	-6.313466735508163e-05	-0.00016269858157749172	-0.0001125681610603305	-7.470560862939649e-05	-0.00012021332801642122	-2.7078103341846826e-05	-1.5231258347664427e-05	-3.756043818976188e-05	0.004489156712678657	-3.079963530078071e-05	-9.423004670938492e-05	-1.5308960844608603e-05	-3.1979830626659244e-05	-0.00010049576714555503	-0.0001598012601871221	-0.00012731033015248388	-2.51080676772174e-05	0.0006073031476712788	-6.440352532397929e-05	-1.3454537872109608e-05	-2.694316288128029e-05	-2.377539750982165e-05	-2.4160287871061467e-05	-7.702927732648713e-05	-4.820138154656648e-05	-4.430795828694089e-05	-4.420519265752158e-05	-3.0450267812000937e-05	-2.9950444849668772e-05	-3.613727438662063e-05	-7.359572250237277e-05	-1.2308417085601589e-05	-9.130800965559363e-05	6.147160306988539e-05	-0.0006828737801946438	-1.4956927218588517e-05	-0.00012798641482498487	-9.424387036764676e-05	-3.507370497162535e-05	-2.0630302598959403e-05	-3.4732051542437546e-05	-1.0970913461995973e-05	-2.7258035831548807e-05	-7.896884734327282e-05	-4.914646312075115e-05	-1.122473408606368e-05	-3.9895015204589686e-05	-3.08215758389301e-05	-0.00013582630578754686	-3.88422562762564e-05	-1.922889505277313e-05	-3.829015209557839e-05	-4.5842577508817764e-05	-0.00026424271267899566	-8.935086629321016e-05	-0.00021157016114964298	-9.281790885036583e-05	-8.718239302697778e-05	-9.535648214489209e-05	-4.4063634775202435e-05	-0.00016419802658587746	-5.715333674153478e-05	-6.779664404596672e-05	-0.00011747454544848658	-0.0001413127289702785	-0.0001253296521036952	-7.297985132945563e-05	-3.621040501199433e-05	-0.00023859176727314838	-0.0002481053314320992	-2.196663691120305e-05	-0.000930606014222251	-1.150379428534779e-05	-3.290892159547063e-05	-0.00014392952904887074	-8.016031789492464e-05	-0.00023104473341784628	-3.9618348818377095e-05	-9.515116346369898e-05	-2.0923408236890347e-05	-4.178718976841602e-05	-7.9915669850878e-05	-5.089490565322081e-05	-3.198615224502147e-05	-1.518214412189907e-05	-3.6492100208271194e-05	-2.871947883281797e-05	-1.6451307013108423e-05	-1.3809055470813677e-05	-6.65890854423677e-05	-0.00010407807789981392	-0.00013607995351574563	-5.066680575199212e-05	-0.00011761443091798856	-2.0963093928100912e-05	-2.178697365948224e-05	-1.3761681112255305e-05	-5.109023065222775e-05	-6.327133542285237e-05	-3.525088325907946e-05	-1.990605200499136e-05	-0.00010356368311424747	-5.336868575815105e-05	-9.231881120264608e-06	-2.7215492981017566e-05	-0.0002989337783082559	-1.9571883164008728e-05	-7.416372058102062e-05	-5.240170507278775e-05	-3.942706062634083e-05	-9.760028732121448e-05	-2.7228172698063435e-05	-6.222895622284903e-05	2.9434017476621563e-05	-7.426663128230967e-05	-2.118340559165784e-05	-3.400063451379519e-05	-2.837007846522601e-05	-4.5009466015701636e-05	-4.151732481966582e-05	-9.768386355176747e-05	-9.700930640791261e-05	-6.077920888443036e-05	-4.023947100213926e-05	-4.073418674974323e-05	-2.4920884930147252e-05	-3.2312555312152264e-05	-2.479509898627062e-05	-4.419892896226951e-05	-6.263809818397605e-05	-2.835810898864237e-05	-3.2911450328764466e-06	-2.745326647795999e-05	-3.441657742678299e-05	-1.6332312212394374e-05	-0.00026786234276823015	0.00012839477408618517	-2.0255453807394012e-05	-7.761095576667529e-06	-5.000491260390212e-05	-2.95554948755407e-05	-6.795276185117827e-05	-7.437192877999012e-05	-2.3367585086624134e-05	-1.806036563537981e-05	-2.5599639549729273e-05	-0.00013202711785925968	-7.657423266327665e-05	-8.902197164304335e-05	-4.459553815741273e-05	8.325694766441682e-05	-0.00010116831696985197	-9.691940345947351e-05	-6.980613665676731e-05	-1.5855473233459296e-05	0.0004419653519660036	-7.4051896419252e-05	-5.56404895503053e-05	-6.756583352366271e-05	-7.568612015012831e-05	-5.517884314690816e-05	-6.922584568167268e-05	-7.96575116881499e-05	-8.348491703846318e-05	-8.534330734182941e-05	-1.037637630164683e-05	-7.759532783850685e-05	-0.00011423688011907438	-8.956699419804147e-05	-1.597060689770241e-05	-0.00015918397149886052	-0.0001135001140661698	-6.0330905719491296e-05	-4.408973307776779e-05	1.1543042187760463e-05	-4.038042799388196e-05	-0.00010764362742175511	-4.011115325996674e-05	-1.8574240947325096e-05	-8.148871776922783e-06	-3.146247863175946e-05	-2.6417890398432537e-05	-6.524939962666581e-05	-7.224550097304915e-05	-3.156159650600492e-05	-0.0001435255510299343	-2.7510433266338994e-05	-7.439243044601061e-05	-0.00013462989570520588	-0.00027636367350807864	-0.00013547427361877777	-4.714817425486423e-05	-4.1051211581741606e-05	-8.935888130394828e-06	-1.3941889015885313e-05	-0.001148807457102967	-2.0811007452182522e-05	-8.354173105331255e-05	-6.618965280223916e-05	-9.57347084980266e-05	-2.2951570996439243e-05	-5.691185223271832e-05	-7.190998054214789e-05	-2.3331325683206387e-05	-0.00013562189812767233	-4.55995053530475e-05	-4.962487715290781e-05	-4.2233228218250444e-05	-0.00021120591230313788	-0.00016472526819316693	-1.6634973169087494e-05	-0.0002542187212870989	-2.7812259822536588e-05	-3.327492823930385e-05	-1.0243917751404174e-05	-1.9584292959752768e-05	-1.229585638267968e-05	-2.0339834589713433e-05	8.418709277220725e-05	-0.00015582443062987753	-2.5092704101158487e-05	-7.304833150979643e-05	-7.364572209318859e-05	-2.1528097797597607e-05	-0.00016987087923925153	-1.7018558188022783e-05	-8.102868509556937e-05	-4.0088812763973e-05	-1.2745327106825444e-05	2.0642894486732222e-05	-1.933465687628036e-05	-9.222559608746623e-05	2.0212577756121288e-05	-8.103217728132137e-05	-8.222197437602219e-05	-1.6600128775830603e-05	-1.7472656380217287e-05	-8.892849576803989e-05	-9.334921743673998e-05	-8.964611396710209e-05	-7.541189551652833e-06	-3.151777073979177e-05	-7.187642429859974e-05	-1.6051691504537265e-05	-3.2262484856005094e-05	-2.625934700723108e-05	-1.9441216816901922e-05	-1.070043590490448e-05	-1.6147756935123545e-05	-5.633421470248888e-05	-7.56440860139776e-05	-3.6520629045148276e-05	0.00014750814238090727	-8.378639867617327e-05	-7.130314034809769e-05	-1.1564555268271594e-05	-8.009544642116246e-05	2.4878327729961385e-05	-3.90541628788176e-05	-0.0001703471635712835	-7.874160920401582e-05	-1.8760619099941468e-05	-2.487152849070474e-05	-5.038475627363449e-05	-9.002681869005842e-05	-2.6785212229906313e-05	-2.981210102043081e-05	-2.0591269172034627e-05	-2.9182343904269163e-05	-8.425935266420546e-05	-7.108521683599026e-05	-0.00022985402137227075	-1.6196384264848953e-05	-7.29265932363144e-05	-4.470266423344932e-05	-3.290434815102769e-05	-1.5371093556140922e-05	-0.0002704340726871164	-6.725990080942232e-05	8.442568968748372e-06	-2.6362234733366597e-05	-5.5725245845864336e-05	-2.3893116868369426e-05	-8.022255711929914e-05	-8.367475877962279e-05	-7.88234443132035e-05	-1.1899203252593258e-05	-2.086279975348362e-05	-2.2042563323183724e-05	-1.3270649221115183e-05	0.00029372120763658955	-0.00012561538168667539	-0.00023754100866846	-2.9442641573190482e-05	-9.913776494619511e-05	-2.2268996096894764e-05	-1.725163547060885e-05	-0.00015761958908989246	-8.549733246311801e-06	-0.00015682691973841463	-1.5759263463777748e-05	-0.00010275922170188569	-3.286348271053897e-05	-9.334068771334677e-06	0.0041239612574559235	0.00029050855965329596	-6.571129278010671e-05	-2.4619313937340685e-05	-0.00010401853135931207	-1.2990901598461692e-05	-8.614695576138224e-05	-5.6585418074473506e-05	-1.0708781435675111e-05	-5.257811450953931e-05	-2.618413696334634e-05	-8.581199797235416e-05	-0.00013887767237411215	-2.5635861390191097e-05	-2.3900965231955264e-05	-3.963260608624225e-05	-4.8596730309895654e-05	-3.9359971522349365e-05	-6.23776770967634e-05	-3.0250383037631232e-05	-3.1381638605165185e-05	-7.117748400814362e-05	-0.00016425879984474802	-1.4451318408166442e-05	-2.9580286043400952e-05	-6.687686060819513e-05	-5.4054255680471865e-05	-2.440281371260493e-05	-1.9664590031725535e-05	-4.491010814460689e-05	-2.779178202343609e-05	-2.8325729310105553e-05	-2.656145235085473e-05	-2.284623752148635e-05	-6.698784036609668e-05	-0.00022017550907313204	-6.337031523303787e-06	-8.036875996612226e-05	0.0004518210534128715	2.140179272400751e-06	-5.7644391209052165e-05	-0.00016800975728475102	-0.00010368810614561446	-2.3458118198515823e-05	-2.061315131440192e-05	-2.086860434248473e-05	-5.585529278185529e-06	-6.41304883096342e-05	-0.00023753714860659682	-0.00010224724969439156	-0.0001608430727279946	-8.642428396630933e-05	-5.2324902005449176e-05	-7.901462918601679e-05	-2.2752915939642474e-06	-6.318659500367077e-05	-0.00031984413764423413	-0.00015783344902631292	-7.742391412400515e-05	-0.00010152332419114502	-1.2178425753113087e-05	-0.00015541069644636768	-1.884652106079689e-05	-0.00012723187668007606	8.024512692378719e-07	-1.2772911145520853e-05	-6.021690625357457e-05	-0.00011568871439522011	-4.656654127225719e-05	-1.0009476802202604e-05	-2.149383451071331e-05	-5.661661996794423e-05	-9.262878513474141e-06	-2.443811749965376e-05	-2.8647788207768316e-05	-8.382261781285795e-05	0.005337548709038072	-0.00012125042333628585	-3.155011810311243e-05	-2.1706855503156386e-05	-6.15208376141114e-05	-5.521346692722981e-05	-1.9455708573074763e-05	-6.234679586683842e-05	-7.822945274663463e-05	-4.9203960822038444e-05	-1.3806590332391131e-05	-1.4263483794543007e-05	-2.8681964146804205e-05	-3.392180211190022e-05	-3.9655378431072224e-05	0.0003321711930317175	-4.9692627547071726e-05	-0.0003183302294124239	-0.00024354019941983025	-2.2138238556284282e-05	-0.00011753574644377434	-1.6198685773549888e-05	-8.711583755626272e-05	-3.7755815278982136e-05	-2.749020140394362e-05	-2.1786095187127506e-05	-1.1159257454144595e-05	-3.6227585134863276e-05	-1.9504303596327275e-05	-3.0491203761184798e-05	-2.479795686172875e-05	-5.255797086392531e-05	-6.212100738053341e-05	-5.06615494965013e-06	-5.16551898766672e-05	-5.0367043912985614e-05	-6.124383633747609e-05	-5.9688590702843886e-05	-7.142428004498095e-05	-5.521238337199105e-05	-0.0001859436803205781	-0.00012835212802951308	-2.4685476446350463e-05	-1.6947954411335464e-05	-8.168830925703662e-06	-4.604483830731068e-05	-3.648133346806239e-05	-4.6898078209592195e-05	-7.38635985219586e-05	-2.6617763988964502e-05	-2.3378035205300893e-05	-7.01522908445448e-05	-2.141095798887371e-05	-0.0001776494691399272	-7.02876293575249e-05	-5.4192237044101015e-05	-2.630419018137297e-05	-5.618732884359068e-05	-2.42746984499117e-05	-2.5462945854044513e-05	-2.9528930008987226e-05	-7.590620361520056e-05	-2.1883070591566762e-05	-5.241519120863568e-05	-3.034285506490403e-05	-4.230140430240364e-05	-4.260834505502916e-05	-0.00010572350345083905	-9.910593646806285e-06	-1.682553046051398e-05	-4.761289342486389e-05	-2.607919972205147e-05	-9.93393848687492e-05	-1.0223493293127842e-05	-1.3770307187245015e-05	0.00032443590245288025	-1.652873932673687e-05	-3.448503009724592e-05	-2.63069753539793e-05	-3.966265202706831e-05	-3.019439172656608e-05	-1.2660801306568409e-05	-4.4214021332748265e-05	-2.028938364056152e-05	-0.0002834878131093104	-2.5887995711920106e-05	-9.409358854255636e-05	-5.6084736481587996e-05	-6.575436898392719e-05	-0.0001207649252812314	0.007614411281424795	-1.9298041796060205e-05	0.0005954380591781762	-4.329475263705785e-05	-8.122184095594425e-05	-5.357992640541587e-05	-0.00012949881758874584	4.321063529740426e-05	-8.690102107001149e-05	-8.828313700797981e-05	-2.3858778175120124e-05	-8.765924769201433e-05	-2.3201605448182522e-05	-3.0276468655656014e-05	-6.605382751887715e-05	-1.4818910193923721e-05	-0.0001239238322885602	-3.409062248619845e-05	-4.041641882758028e-05	-0.00010517322108732904	-0.00013861472097486215	-0.00015052029876883974	-5.643635253096567e-05	-0.00014252713675383063	-4.6332081919865466e-05	-3.5569208995867946e-05	-7.002748478714589e-05	-7.766308514959528e-05	-2.0078679616183347e-05	-0.00011109233962573716	-0.00010811608465189408	-6.423181094470867e-05	-1.7094384811715712e-05	-0.00011271403302618863	-6.942843061291703e-05	-0.00024343546587039466	-0.0001253379490715927	-5.3508224982236275e-05	-3.409277327333535e-05	-0.000985510249455631	-0.00012108301353580119	-0.00018074149157019945	-5.2647248229684847e-05	-6.0909809419578335e-05	-3.117070636807534e-05	0.0005592759009974817	-2.215103711976191e-05	-0.00020469836444752995	-1.2799040342946566e-05	-2.0946772721545125e-05	-2.791449989903922e-05	-0.00015140275475700733	-2.226843956286773e-05	-6.472168291923107e-05	-3.398020583036941e-05	-6.287119961000843e-05	-3.943081543683939e-05	-0.00010327344642138164	-8.479223069324039e-06	-9.123459345561171e-06	0.0001196433980506917	-0.00013284333632806	-9.405213802144849e-05	-4.66351259877439e-05	-6.952470858794774e-05	-6.631937171135008e-05	-3.5156032437560606e-05	-0.00025327952045279227	1.5220473675630373e-05	-5.4529174855791825e-05	-0.00015351196716260565	-3.615282241093166e-05	-6.42312352124384e-05	-0.00013642297807221212	-2.0098692997194914e-05	-1.495084139776073e-05	-3.366950984349451e-05	-8.440155115377885e-05	-1.0202796232452333e-05	-2.369876371165477e-06	-9.075933273248083e-05	-6.508054368811214e-05	-1.1825952821239774e-05	-1.4804547812818504e-05	-0.0007770745158008975	-1.0829778942898783e-05	-4.829204896017057e-05	-5.435937308859969e-05	-3.3281349521772475e-05	-3.181443636963248e-05	0.00025703155357134725	-2.0092841174929817e-05	-1.4580459435829453e-05	-6.185803590874839e-05	-5.9350381355297824e-05	-1.316414628212754e-05	-1.6162541701698443e-05	-0.00010209984441819796	-0.00033088833610806276	-9.094567748519321e-05	-0.00017687112333990312	-0.00018673887851368626	-8.796502085522551e-05	-8.342788178318045e-06	0.00038986206789700333	2.717885148947795e-05	-2.15016107554244e-05	-2.195791047637686e-05	-5.8309150521022784e-05	-0.0001862210490747213	-0.00011026593819366776	-3.005425599971791e-05	-0.00011755377329141813	0.00047974556329281724	-1.1682958469586672e-05	-5.0750871711151315e-05	-3.588946898931329e-05	-1.3746243834748708e-05	-5.192935890840941e-05	-1.032539242137694e-05	-1.0442629725931003e-05	-4.132552517377281e-05	-5.3750289912484636e-05	-5.7116760940784816e-05	0.00031415986627699366	-1.572037854700591e-05	-0.00031059555761444056	-3.5664762487747165e-05	-5.5466188244453364e-05	-3.76505917426309e-05	-4.7990658015518754e-05	-2.930630488945832e-05	-5.4507365313319144e-05	-1.750314433906697e-05	-3.365738987365354e-05	-1.9957697055874456e-05	-3.912066534084928e-05	-4.1559777220101754e-05	-0.00012873826151666194	-4.1747159266073296e-05	-2.910995548077842e-05	-1.0872729776053151e-05	-0.0002921300586818393	-1.6273003218116066e-05	-8.219085444128529e-05	-0.00015046179628973525	-0.00011015664422213711	-0.0002241405385089295	-8.029185682923996e-05	-0.0001523640246132218	-9.71243838987509e-05	-5.81100363671938e-05	-1.887746658106285e-05	0.00014643474247215133	2.685033665306363e-05	-1.4911888481211509e-05	-8.552839487673293e-05	-0.00017889830165878373	-2.0404274330721635e-05	-7.018789225899971e-05	-9.081035779273651e-05	-4.815329879193998e-05	-7.286804778862327e-05	-3.056553756621695e-05	-6.898210736887993e-05	-2.7296177529553027e-05	-1.6063733367475334e-05	-5.8425881275927034e-05	-8.60932243987169e-05	-9.989793546857929e-05	9.509287529456023e-06	-4.913753259721286e-05	-3.1046839001144296e-05	-3.69244229210709e-05	-1.0482341358683523e-05	-1.8774413537988738e-05	-9.207294921768439e-05	-3.5099019572405834e-05	-7.188902636620837e-05	-9.988201800057225e-05	-9.526792505731034e-05	-9.455348310444574e-05	-6.605896542892801e-05	-3.4108714767720515e-05	-7.128627076200792e-05	-1.4208668291675601e-05	-1.3390536454444357e-05	-2.740765167179763e-05	0.0002618468100255955	0.002483996406949958	4.648513378586633e-05	-4.3818794856744734e-05	-1.3727128944314423e-05	-1.8397830093628085e-05	-2.821510812852857e-05	-1.0499294944130116e-05	-4.588069936537292e-05	-8.964569153587074e-05	-0.00048060673683634466	-2.4700001430820903e-05	-2.677299600360644e-05	-3.3731070837159326e-05	-1.7160499821800137e-05	-3.314426973445478e-05	-3.286194847983304e-05	-0.00010025543724796308	-0.0010346880726621592	-2.963595567719236e-05	-0.0001985420415621569	-8.961540296843271e-05	-1.9644762929520558e-05	-1.8362978329743214e-05	-2.077529855474944e-05	-3.204504760828712e-05	-0.00011044044778192714	-7.653980554522614e-05	-0.00012952433718439832	-5.384729892720233e-05	-3.4622519416989524e-05	-1.3382628133274644e-05	-0.00015023512475890183	-7.80395186386022e-06	-4.6108011047761e-05	-1.6147265736297482e-05	-6.741642594162185e-05	-0.00010018879421753242	-0.0010513947158057068	-6.943831892289755e-05	-2.646799587772628e-05	-5.5910332491031884e-05	-1.0950723231339387e-05	-3.301744140571498e-05	-9.902927277639625e-05	-1.0320237620118793e-05	-2.3813353444931875e-05	-6.12863666856466e-05	-6.776251317559758e-05	-0.00014122293391115654	-7.778499487263841e-05	-7.21515591913083e-05	-6.072748812134442e-05	-0.00010166093191150817	-2.615595381126483e-05	-0.00037461614397618404	-5.566570769180946e-05	-6.144099818261653e-05	-1.604355107763737e-05	0.005649430979201722	-7.443513984604136e-05	-8.134667504531824e-05	-2.467759308316808e-05	-9.25854703875766e-05	-1.2347452096267819e-05	-9.67096714271201e-06	-9.420399537724624e-06	-3.729625702622465e-05	-0.00011963298012745363	-4.228957682187439e-05	-9.408347628216317e-06	-4.295035416027197e-05	-1.6485436215356594e-05	-0.00020555859175113046	-1.009204591404195e-05	-6.909356296736397e-05	-2.500966028482546e-05	-4.707607569730074e-05	-2.6743717693660996e-05	-4.228163476772851e-05	-6.497741759678288e-05	-8.49529841023554e-05	-7.021917220590255e-05	-0.0003516853804482001	-8.401541837583966e-05	-2.367683653670286e-05	-1.2989035121419836e-05	-0.00047460027511473144	-0.00034082569690087653	-2.661547234518928e-05	-4.020894491986308e-05	-2.9050547630128847e-05	-1.4773148239221499e-05	-0.00023042895928792917	-3.406095452314699e-05	-0.00022453242217035618	-2.1121939839803774e-05	-2.0038067171039178e-05	-8.684974349804465e-05	-4.243979977111286e-05	-7.703040110100748e-05	-8.826758283492461e-05	-3.7188133592762365e-05	-2.9730173892008033e-05	-0.00022051117011286342	-7.353850428909324e-05	-5.009203903620173e-05	-0.00014303083659458814	-0.00011797720334373872	-0.00024274768097248502	-0.00019231852428191606	-0.00029515171889501785	-2.4163398900275406e-05	-0.00013033122985907155	-1.7322633195860617e-05	-4.721320007326399e-05	-1.1084471344930347e-05	-9.562649266817189e-05	-4.87279814845908e-05	-9.995855335007173e-05	-1.4851906701854775e-05	-1.4902267560281965e-05	-2.7248537502893716e-05	-4.7105225667897526e-05	-2.2134286754385094e-05	-4.871533149013547e-05	-2.5994702776147666e-05	-2.323372956115781e-05	-5.027542263306861e-05	-7.499098811943392e-05	4.2281393665413056e-05	-1.2057110721261363e-05	-3.313110769059136e-05	-2.256538362852013e-05	-6.194169780436409e-05	2.401066991757756e-05	-5.2989402282169026e-05	-7.875266140236167e-05	-2.6757666511222815e-05	-0.00013090010158746274	-0.00013638332860465508	-0.0003519424819659022	-2.3894638039878732e-05	-1.8912905424005825e-05	3.387613965625518e-05	-0.000107011519557578	-6.821754493437643e-06	-2.882199041187169e-05	-8.290968555249025e-05	-9.465930668870014e-05	-1.321893164558556e-05	0.0001334369948720357	-4.0500745957583323e-05	-5.41791325794975e-05	-8.319382660689922e-05	-7.004719481121824e-05	-7.581338908885196e-05	-3.650798032720221e-05	-3.387510207721188e-05	-2.976951151660458e-05	-9.944797368034847e-06	-6.0075161493824955e-05	-1.4688066237803414e-05	-2.198574427138513e-05	-4.199022725191547e-05	-5.479444596016166e-05	-9.136012515390676e-06	-5.262914063146811e-05	-2.0053066846423622e-05	-0.00019454890590885323	-7.500608636442937e-05	-2.8565356476137967e-05	-2.939773109558201e-05	-0.00010987841174773314	-0.0006900404669275195	-7.634665692886605e-05	3.058519137520778e-05	-4.421755993629917e-05	-1.2620212413724425e-05	-3.263985311462006e-05	-0.00010672869437480506	-9.82312565652324e-06	-9.937798845937946e-05	-1.4281696223234925e-05	-4.334620388070415e-05	-1.4752056321890696e-05	-1.4649550792043862e-05	1.6007090929482654e-05	-1.742268290916109e-05	-0.00013662935554144395	2.3698301311316983e-06	-0.00010085087336956261	-1.1808788716634932e-05	-2.203434084376688e-05	-1.3714155016979633e-05	-0.00018004938692899427	-8.763931710419692e-05	6.160433912760311e-06	-1.70924216120423e-05	-3.6315029927446155e-05	-0.0003577595075231918	-1.1159680154630172e-05	-4.42209899006645e-05	-9.073328836860374e-05	-2.6190145598500902e-05	-1.0751756935618284e-05	-2.1752367107237222e-05	-4.223856818843311e-05	-2.5110164657917582e-05	-1.4896283512414823e-05	-0.00011991762330766309	8.580307458475828e-05	-7.287981501583412e-05	-0.0002190292574137238	-1.3921129032231735e-05	-5.283306631733646e-05	-1.605429570648762e-05	-1.9237823450888655e-05	-7.442676189489187e-05	-0.00017271522441632977	-0.00015242740838999192	-2.3866668639429562e-05	-1.415138646295458e-05	-5.0778939589582625e-05	-6.672805202955232e-06	-3.316061996933909e-05	-1.4870917308576664e-05	-0.00010798694019573671	-4.061405640954085e-05	-6.236652912522717e-05	2.8086711127456575e-05	-8.3096346697049e-06	-2.3948782488979172e-05	-0.000116888371311753	-1.4496984848573153e-05	-6.34685470005133e-05	-4.776720439506681e-05	-0.00010993159659076772	-4.1651524945328564e-05	-2.5590585228939637e-05	-6.402832281061218e-05	4.582077874864669e-06	-7.792336793154873e-05	-5.6762274765540794e-05	-5.2525590431178276e-05	-4.088012119090315e-05	-2.356818569893878e-05	-4.041684465207051e-05	-6.918874805913254e-05	-1.4548976488955115e-05	0.003801601075830992	-4.683308706561227e-05	-2.5047780656510026e-05	-2.0760999733155514e-05	-6.212451278665425e-05	-0.00035572706519638596	-9.759759629669979e-06	-3.543547972482855e-05	-0.00014261951867534917	-5.353169505398353e-05	-3.26654980595857e-05	-0.00029585403752100276	-4.258992593427951e-05	-0.0003559711361718564	-8.389001763061542e-05	-9.407620064895897e-05	-6.844377097655504e-05	-0.00011722986804466903	-8.367100668704253e-06	0.0005464462871221091	-1.2936758862006987e-05	-2.2771998183629604e-05	-1.7856518203350727e-05	-3.302669994114648e-05	-2.0505754288043996e-05	-1.654738278213614e-05	-2.1097180578692192e-05	-1.7932455155412987e-05	-4.1966912490895016e-05	-4.717799139346193e-05	-4.411402482208041e-05	5.938892165736561e-05	-1.4493399805281619e-05	-0.00047419000321259	-7.440657630627345e-05	-6.651600904885785e-05	-5.145438809959973e-05	-8.84893419450302e-05	-0.00010253086350869304	-1.6811054358083432e-05	-3.1251798736632976e-05	-2.886944665233818e-05	-0.00018825158056757756	-7.676478298859148e-05	-4.420209711959721e-05	-2.9903674230838164e-05	-8.951789007202969e-05	-5.81221963420473e-05	-0.0001918878739196514	-0.0001675325259045804	-0.00017163564161441688	-0.00020429314590298696	-4.4671597846398736e-05	-2.5031911401032807e-05	-0.00010648128140836391	-3.457959260083716e-05	-1.9474546370591602e-05	-1.8250209089308157e-05	-5.569630572017276e-05	-0.00010829057716630049	-4.855147466176758e-05	-1.0280337495188353e-05	-0.00015332011776445878	-3.368119283286221e-05	-3.635805741845511e-05	-7.629798688236598e-05	-7.161538363072767e-05	-6.793320209547828e-05	-3.883453625174211e-05	0.005978190639340292	-5.4208706484097e-05	-0.00013691230285902352	-5.480296200179583e-05	-5.297048059707723e-05	-2.8993492987900236e-05	-1.0165934880623496e-05	-1.6031646262147034e-05	-1.552037175709208e-05	-0.00019270622129373337	-1.2609951693114664e-05	-1.810178703661661e-05	-4.7652076946518795e-05	-6.723842334440255e-05	-9.677205211331991e-05	-0.00017148825455991015	-0.0002179080370822253	-3.5641933030948794e-05	-3.707952887320968e-05	-2.5513241563195473e-05	-1.2902671130403894e-05	0.0010091157610264444	1.675731890810965e-05	-7.779689936340811e-05	-5.866785159510686e-05	-6.189302673831623e-05	-3.0129326051550297e-05	-3.3894290868866256e-05	-6.601727099337026e-05	-1.0886135131304049e-05	-2.2766393593799265e-05	-2.9390476268566308e-05	-1.7631105557371794e-05	-1.9601309893879486e-05	-0.000578548778293821	-3.9248668169302074e-05	-9.067886602562716e-05	-0.00010709563777540098	-5.15166635214693e-05	-0.00010078676927450181	-2.523701484114047e-05	-0.00013525290587315078	-6.076794728147019e-05	-3.797368136622221e-05	-2.4842083286583204e-05	-4.213267215407294e-05	-2.557461437189788e-06	-4.3627432209378483e-05	-7.577340420972004e-05	-2.018839634738692e-05	-7.906511613189764e-05	-5.741464999225538e-05	-0.00021011321343608787	-3.229972158722527e-05	-3.811103808155435e-05	-1.9524893295902128e-05	-3.28675575772848e-05	-4.3214838542424276e-05	-0.0007112890206069794	-6.04064236966501e-05	-9.845778401683951e-05	-0.00014175882593602467	-2.9607850676214406e-05	-6.103077416065384e-05	-1.1865624023095027e-05	-8.864904363004703e-05	-8.271231810111775e-06	-0.0001254030767968094	-2.566137302406704e-05	-5.067430421517297e-05	0.0003403050598259124	-1.2622487659895211e-05	-6.021108355379184e-05	-8.818367161013374e-06	-9.133444587559852e-05	-0.00011563568458421551	-5.207085366107122e-05	-0.00014785651307470607	-3.473699597635641e-05	-7.069507088619452e-05	-0.0001570173601149145	3.382542795362107e-05	-6.926160828818894e-05	-1.2731722102489117e-05	-9.592018501472413e-05	-0.0001138406444339275	-7.727573731299245e-05	-0.0001907093059958665	-7.543690473147405e-05	-0.0001257868525227808	-0.00011433533208765927	-7.039282354292473e-05	-4.0797786574408914e-05	-6.926872472103977e-05	-5.10020025963725e-05	-8.102250744439316e-05	-8.531705066999973e-05	-7.396741501438872e-05	-0.0001624760199901632	0.000537336715873214	-5.392783470469882e-05	-2.7845683157165503e-05	-8.513995304725356e-05	-2.0184141460070893e-05	-0.0004070327582261141	-7.995201567115386e-05	-7.705743542851297e-05	-3.229410964973829e-05	-1.2592330322408309e-05	-3.953384930942833e-05	-2.2034662323469764e-05	-5.1983676688191274e-05	-2.7964711721201724e-05	-7.216874814604191e-05	-4.0133937396815244e-05	-2.903376995299371e-06	-3.415796868268547e-07	-1.317592864170891e-05	9.230328712571863e-05	-8.803353281871325e-05	-0.000307071239525405	-3.137859254345603e-05	-3.7358478439499644e-05	-7.271956535772691e-05	0.004571613533393967	-1.5657758142112365e-05	-1.0723035660281225e-05	-4.118879335227863e-05	-0.00015853083782088294	-0.00010552482265158432	-0.0001632546624332184	-2.968117131739085e-05	-3.0037396320418944e-05	-0.0002645568902169372	-8.207966651724221e-05	-0.00017732533115653553	-2.848374666742382e-05	-5.582753085775696e-05	-8.413424645236412e-05	-0.00017277971539232502	-8.488575459769416e-05	-0.0001682436178911807	-3.0548799642079684e-05	-6.868692174370378e-05	-3.512102384282354e-05	-0.00014200248217856296	-6.614657866904779e-05	-3.234176147866082e-05	-1.8275074023737047e-05	-5.069636248131423e-05	-7.079378158994974e-05	-1.2689848703368636e-05	-0.000188511496466315	-5.143478048573273e-05	9.049084727664896e-05	-3.010602112325052e-05	-0.00015076076114774076	8.363389661557543e-06	-4.4868510294840303e-05	5.127198697011029e-06	-7.657957612660404e-05	-1.704316241814745e-05	-7.605507137841681e-05	-2.1500568409889344e-05	-1.3481287645807511e-05	-3.364503180615115e-05	-1.960219695209775e-05	-7.52593457721899e-05	-6.696736981797642e-05	-5.7241531543612324e-05	-6.863234779334534e-05	-7.410924881741495e-05	-3.6970007534476e-05	-0.0003428296303369058	-2.455852601228334e-05	-3.002463986503325e-05	-4.2549200204801476e-05	-1.3664759861752023e-05	-0.00010497462176802396	5.497509150855402e-06	-5.032984508975255e-05	-0.00011863906732162255	-1.0994237020812408e-05	-1.0548788676221427e-05	-3.3884687471901044e-05	-3.0984618925225585e-05	-1.5943400376826104e-05	-8.206123118992849e-05	5.958530187944507e-05	-4.239603788946052e-05	-6.055617027197061e-05	-7.927739338624813e-05	-8.203368749587771e-05	0.0001030992213586866	-1.9688404563417372e-05	-2.9465714967286452e-05	-1.3622033544648127e-05	-3.855490581443823e-05	-2.0209351609144607e-05	-2.3365801300529904e-05	-0.00010364327820578264	-0.00012738572884775915	-0.00014172980488863252	-8.090544009767595e-05	-6.03342689478453e-05	-8.04961719167366e-05	-2.6242133848082046e-05	-5.940033922210618e-05	-1.9176815424115926e-05	-4.029140108861012e-05	-0.00036987156110628304	-0.00010760124998660382	-3.9421898408246534e-05	-0.00015850475410364155	-1.2305587302408639e-05	-0.000207329545756313	-1.7837453542191368e-05	-5.126716527323667e-05	-0.00013338094176246825	-0.00011713997174454428	-8.793630292230317e-05	-4.4916046338012496e-05	-7.156723973769747e-05	-1.4265928777198311e-05	-0.00010555960081241269	-9.667854826431664e-05	-4.54267437738127e-05	5.431949644541865e-05	-0.00011879439323192664	0.00011670432891433666	-1.4343127320206852e-05	-1.728695290580526e-05	-4.6135001991267744e-05	-0.00013428077809684962	-0.0002895337281893433	-3.620110906983291e-05	-0.00012187685323828437	-3.252119670994568e-05	-4.983091984457601e-05	-4.1898660160077575e-05	-3.596327637588044e-05	-3.936504475897826e-05	-3.295922010145796e-05	-5.2969302384689784e-05	-4.2576289479410806e-05	-2.2989379824899424e-05	0.0014634579265159194	-0.00024965956708730794	-4.8080664767417356e-05	2.405905340821618e-06	-0.00013703695800732074	-2.5624343209364334e-05	-4.036508451109954e-05	-7.905196748877769e-05	-5.606978159306615e-05	-6.226135112786781e-05	-2.981761769332465e-05	0.006060885956341244	-8.837520886465507e-05	-7.101564403971927e-05	-0.00011089954579161508	-2.9518902488548965e-05	-2.0464103995083594e-05	-2.8645551675182537e-05	-2.710341145530206e-05	-4.411664682727923e-05	-7.860670719343733e-05	0.0004488263178937521	0.003951500896822941	-5.0545323779135384e-05	-6.359174837404963e-05	-9.253205604050253e-05	-0.00022753536578881076	-5.5588983067061746e-05	0.0002227804244470658	-6.728972749351882e-05	-2.0547682726716746e-05	-2.001206714562878e-05	0.0001604605876677431	-8.536506478270941e-05	-0.00017833483447109112	1.323352973842759e-05	-9.983324258790257e-05	-1.6437097721650076e-05	-1.5582405551315638e-05	-0.0001363006008378535	-8.28714212815584e-05	-2.993670719163965e-05	-5.673253612801185e-05	-1.4349041064506709e-05	-2.167198759984941e-05	-5.33977821890416e-05	-8.418511468634033e-05	-4.155956226704221e-05	-9.133996440324228e-05	-9.472715906717248e-05	-1.4582469677635492e-05	-3.2188457532302915e-05	-1.4108896377330298e-05	0.006056697232763001	-8.281460098313222e-05	-4.338471500964522e-05	-5.242005071648471e-06	-0.00014229041475987515	-3.722389615592862e-05	-1.0216067788491947e-05	-0.0004799562315071563	-3.252380008905137e-05	-9.652884776188944e-05	-1.68646821845045e-05	-2.2616821872636044e-05	-0.00012781691145300505	5.112219596678013e-05	-1.5098421528495191e-05	-9.061963175604405e-05	-3.924291723639771e-05	-3.929210375428077e-05	-3.816351604156806e-05	-6.090362299321087e-05	-0.00010509349559614263	-4.0412473376149753e-05	-2.915813078817275e-05	-4.265633094425564e-05	5.147862983837738e-06	-8.474107185930921e-05	-1.767659299330931e-05	-7.844123687841765e-05	-0.0001082996178404663	-0.0001321474720453172	-7.71886069562637e-06	-6.95469063909153e-05	-2.731658075196029e-05	-1.800747929828577e-05	-2.7302320729855266e-05	-1.457222013545525e-05	-7.380119753816159e-05	-7.320152169977124e-05	-3.005479121433444e-05	-3.5106856249622616e-05	-1.6307142010527817e-05	-7.84968171783335e-05	-4.253220477110902e-05	-0.0010760896073905655	-8.922073322510389e-05	-3.8550992661700386e-05	-3.2490988640339756e-05	-4.371574150100206e-05	-2.8112214010839887e-05	-1.9728310085320446e-05	-2.7377361291702514e-05	-3.8889060898963105e-05	-5.124682961211857e-05	-3.7250251168854884e-05	-1.7746762488393482e-05	0.00012713734875045653	-1.0307398542872904e-05	-0.00011712339523813212	-4.6967073279382805e-05	-4.8311444165900964e-05	-2.510188063907155e-05	-0.00011808105750198853	7.85866922787435e-06	-9.317063119314895e-05	-1.2627056781183e-05	-0.00011646891745648047	-2.9019794251353286e-05	-8.423947280706251e-05	-0.0006483043088401052	-7.174835295253912e-05	-6.0885783063654295e-05	-7.710433458036467e-05	-4.0882446037218356e-05	-7.912213323985538e-05	-5.8917361850432625e-05	-3.3183675028826846e-05	-5.7121222515357645e-05	0.00013451449195794475	-3.104254405850456e-05	-4.660736788505291e-05	-4.1364674851160535e-05	-4.2470258041926956e-05	-2.6740457799603383e-05	-0.00011268401911953337	-1.4922641426674448e-05	-0.0001449470056083593	-5.804409790877693e-05	-1.4986269656214359e-05	-1.6751057327074646e-05	-1.760355135669821e-05	-3.129346226950215e-05	-2.7142354835095008e-05	-1.0134495184538251e-05	-8.913101500449442e-05	-7.24002441978784e-05	-1.4564682063857343e-05	-4.9403897388694454e-06	-3.858623447994711e-05	0.0014390761580269796	-7.011248637477826e-05	-1.9311076289710337e-05	-5.4244290708911246e-05	-0.00016992479880772066	-2.951362969315598e-05	-3.939370680875149e-05	-7.63708845397105e-06	-0.00012005286084497033	-0.0001076859047310217	-1.9106033749929358e-05	-6.979535204725182e-05	-2.4340857151861815e-05	-0.00010662733598081846	0.0003254571873034236	0.0016088468147974317	-2.502093047960313e-05	-6.158156851945662e-05	-5.206325633623476e-05	-3.02994116852462e-05	-0.0001176855221488818	-0.0007137527745172818	-4.945954513965873e-05	-6.58874313225911e-05	-1.312926560734779e-05	-9.24798136784563e-06	-4.226724573888025e-05	-7.90599539759245e-05	-0.00012097377289031751	-8.05082388670776e-05	-3.371625222214781e-05	-3.42171274426986e-05	-1.8798527158492828e-05	-2.8817166555413462e-05	-6.355765553239578e-05	-0.00010111049821613091	-6.844663532425115e-05	-7.504753762076705e-05	-4.2708106494925066e-05	-5.1935434043421935e-05	-9.39761199766382e-05	-1.0865007848302314e-05	-3.257372755955052e-05	-6.175001789330893e-05	-6.712898444278579e-05	-5.131397385080666e-05	-3.6091959432209634e-05	-1.3999992086542227e-05	-9.711398129250489e-05	-8.453763725625036e-06	-1.4498637813561297e-05	-1.0802267446551046e-05	-4.312098685577932e-05	-2.169057788365893e-05	-2.0618681483122522e-05	-1.323730576793162e-05	-3.715720695722312e-06	-5.838601812154947e-05	-0.00013977302358279746	-0.00040909862417560773	0.005001713434656579	-0.00017311548024349452	-2.0576285995705932e-05	-1.900613500964037e-05	4.69560215387178e-06	-5.0732054331959804e-05	-3.97981221895803e-05	-5.0916855353034385e-05	-6.356983778976874e-05	-2.4570713706763845e-05	-5.214761376731382e-05	-9.714654935294178e-05	-2.995253003264432e-05	-5.793781047717414e-05	-0.00011313211286957984	-0.00025668350700936706	-6.163102299132767e-05	0.0003305157135841409	-2.4577321704201976e-05	-1.9703891800248375e-05	-3.2267267979175594e-05	-3.374380319988862e-05	-6.108088205895081e-05	-2.429975844164753e-05	-9.1394212488055e-05	-3.2323738466577813e-05	-4.9943981899648956e-05	0.004525413949070578	-9.33838046644804e-05	-2.12338789994578e-05	-4.392495783689242e-05	-3.509338617417948e-05	-3.6985312538288414e-05	-6.528455402415322e-05	-2.6981091735341272e-05	-2.120812404648496e-05	-2.2484448601484082e-05	-2.258459852544431e-05	-5.433107823146198e-05	-0.00015189686526687713	-6.32688086593472e-05	-6.953975486563328e-05	-0.00010088646356425741	-4.937436904222974e-05	-9.025839881659406e-06	-1.632979841778931e-05	-7.031071896243529e-05	-8.648031594624933e-05	-0.0002323182182505815	-9.503662873942482e-06	-1.459282176173677e-05	-0.00011287585485160847	-0.00010055269869051499	-1.9235286111828604e-05	-4.751815568048518e-05	-3.70019848007144e-05	-0.000122484516280791	-3.384164588352796e-05	-1.8942418941970876e-05	-0.00010401338960944252	-5.710736489931432e-05	-3.830490020571259e-05	-8.824575360184506e-05	-1.866502965935298e-05	-0.0001075883457712668	-8.721444860188725e-05	-1.9043172263697797e-05	-1.7024238223602254e-05	0.003862036527393906	0.001918668839777903	-8.200072803949988e-05	-9.34371418724731e-05	-5.1440585777169015e-05	-0.00011008162383269648	-3.879855082141029e-05	-1.4898523425312698e-05	-7.860362657828239e-05	-1.608170577620754e-05	-2.2479368900773416e-05	-0.00029518284314769387	-0.00011370157719649877	-2.9244018932727703e-05	-3.7685344690831564e-05	-6.874300448716108e-05	0.00016142409175220947	-6.979120372713826e-05	-0.00012168515693790278	-8.77592507921191e-05	-1.3629857041145336e-05	-9.011609353199334e-05	-0.00012588204712744272	-4.264356621012748e-05	-7.536344926641846e-05	-6.806220179642825e-05	-8.77688691223243e-05	-0.0001325171387560281	-5.4985635243500586e-05	-4.9286846779686425e-05	-0.00012760575401576975	-4.910013131234363e-05	-8.232157590389318e-05	-6.269468696493548e-05	-1.023959861853185e-05	-0.00017289728029072898	-1.6661332373891463e-05	-6.358873802467718e-05	-0.00020463933935628684	0.002012526946922532	-4.284504782545261e-05	-1.3289039086348183e-05	-1.5335892637061857e-05	-4.674455101811899e-05	-0.00013184598376708644	-2.218303403880703e-05	-3.246764491524121e-05	-6.702574659986898e-05	-2.5944006562938094e-05	-4.046278826298473e-05	-2.051441956709407e-05	-0.00014645445345091055	1.9698575031034304e-05	-9.513774967862873e-05	0.0007014860445311232	-2.1174123755270755e-05	-8.846559155677342e-05	-7.76677650247832e-05	-2.624552817500082e-05	-7.527697750622335e-05	-0.00010814276334087766	-6.980240394136855e-05	-6.251201821898665e-05	-0.00011141021262279909	-3.673737466339154e-05	-0.0001260384940154652	-4.0409498815587e-05	-3.037484883497311e-06	-6.63181784628035e-05	-0.00010945726931919873	-3.628430011145345e-05	-0.00011386026593910687	-4.4794454802216624e-05	-1.6209699325505192e-05	-4.81028586176694e-05	-8.634499201075846e-05	-3.7815954997722923e-06	-7.750364274479991e-05	-0.00016665159598985195	-2.2538378045675104e-05	0.00034078980642994884	-0.00012626092186323394	-8.304815570081815e-05	-9.349775322661132e-05	-3.8304229169097935e-05	-0.00012312111735937812	-5.57478407273242e-05	-0.00030207567740745355	-2.475175829685184e-05	-0.00010709873524720326	-6.192999983290781e-05	-3.305836654185452e-05	-1.71522977976057e-05	-0.00013363762287033586	-0.00013797193056528276	-1.6670359518194865e-05	-1.379828894618954e-05	-9.456452172761938e-05	-3.598135208734257e-05	-2.425578404847901e-05	-7.771922017742036e-05	-8.871316609058711e-05	-0.00010114160045018693	-0.00014317137134720872	0.00029663594834578163	-9.340207028238211e-05	-7.135015229063944e-05	-0.0002504190977847652	-4.2486846930382386e-05	-5.5992009628313726e-05	-6.988209147813795e-05	-4.729936465990052e-05	-1.8174992280506334e-05	-8.158131444119809e-05	-1.1066124363907255e-05	-3.7612043879868474e-05	-4.239615059667106e-05	-0.0004864126193903927	-0.0001284955144686336	-0.00014383263285562293	-8.736983850911076e-05	-3.2230500602817346e-05	-0.00014685200877274487	-3.791999240719137e-05	-0.00011111644857652895	-4.264134459041202e-05	-4.430150704801999e-05	-2.017032739690328e-05	-3.8046636935647394e-05	-0.00014486305381042173	-2.01335176071858e-05	-3.8630170058258655e-05	-2.2778437180418426e-06	0.0016826767737157713	-8.967835542948194e-05	-0.0005435750403073657	-1.8986472811245618e-05	-3.7581442685548434e-05	-7.257090214671472e-05	-2.9882194693917614e-05	-8.6158532713971e-05	-9.561958990379791e-05	-2.8049090781840455e-05	-7.849839321335301e-05	-3.063565641493011e-05	-4.2061204906442816e-05	-2.1437933131414286e-05	-4.81832049265018e-05	-1.993823286867828e-05	-0.0001514362487191365	-0.00019358913373370223	-4.4358459188069585e-05	-0.000128955311301977	-0.001111293672172407	-4.623766472345378e-05	-4.8967188979939784e-05	-0.00020562993331544056	-2.0367276781311842e-05	-6.87415286560351e-05	-6.823465234198987e-05	-5.9788876967296515e-05	-2.0384976498794775e-05	-0.00016388429876364131	-4.080245736241698e-05	-1.0553248043264912e-05	-2.104196340927045e-05	-2.5663514544113685e-05	-8.87767581003866e-05	-8.190715561124535e-05	-5.162901456953823e-05	-0.00011615282157462323	-6.628193111223394e-05	-3.525851385313483e-05	-6.805868424857426e-05	-4.010674541970735e-05	-1.3518402519011405e-05	-2.3235885821801948e-05	-6.955776127239595e-05	-1.2476648916842457e-05	-2.047431998008705e-05	-1.1154604700851931e-05	-3.0740243895877555e-05	-2.1837254360296004e-05	-2.5492605330871026e-05	-2.564071859620646e-05	-8.00658312859972e-05	-0.00011548154127050944	-4.0350896387145905e-05	-1.4749832402210198e-05	-1.4415438305766578e-05	-3.4789973426124085e-05	-0.00013083762786228413	-1.091308971077025e-05	2.5772709298282106e-05	-6.266476329699527e-05	-2.981040350337939e-05	-2.6309002911250866e-05	-1.8739644158753845e-05	-9.513446948061035e-05	-0.0001420065497282477	-0.0001820703918724918	-0.00013981910645165054	-0.0008729310952236562	-6.435676499552545e-05	-5.765449806643432e-05	-1.838215544602705e-05	-2.2485479249901387e-05	-3.6459499052609334e-05	-2.767069624178037e-05	-0.00015584688457506309	-0.00010487263614564055	-2.101528356163976e-05	-1.5910998763530645e-05	-4.5811104508467336e-05	-6.466214708369192e-05	-3.170892222886322e-05	-3.319225600338758e-05	-6.138394429024525e-05	-0.00015707376835473106	-0.00011237081141880447	-0.00018297556650699042	-8.523366277322652e-05	-3.4690463492769116e-05	-3.3681933579657406e-05	-6.14881403447629e-05	-3.459058408753003e-05	-9.691261894802382e-06	-2.0965097871343984e-05	-2.2227421536353823e-05	-1.2663533066059854e-05	0.00016701668908095316	-2.274619582440577e-05	-1.204928213170932e-05	-3.582601993254642e-05	-7.483357692495942e-05	-0.00010501401279418263	-5.3488516127479514e-05	-2.635500240277328e-05	-4.182139027797704e-05	-1.7519544814202913e-05	-5.876969174379789e-06	-1.1172221241204262e-05	2.8996098427675175e-05	-0.00023636017609539783	4.31732321478969e-06	-4.2127791100853024e-05	-2.69103044839262e-05	-0.00013908176090853802	-4.4132478767586045e-05	-0.00020283486803205464	-5.642606464202304e-05	-0.00015159477664867618	-0.00032795170856769724	-2.3697160253634958e-05	-3.570019711202714e-06	-4.240850793560746e-05	1.9376773978378128e-05	-9.418855798710274e-05	-0.00012124359785472873	-1.3289452760627962e-05	-6.082154912816696e-05	-1.6400113692614848e-05	-2.0972697422341827e-05	-2.839332414275041e-05	-2.4392606913349522e-05	-2.5416422483036445e-05	-4.3524978890662104e-05	-0.0002895107310440299	-0.00013690027778815817	-2.1562437831135254e-05	-4.226115485639942e-06	-1.873475967567743e-05	-1.5152986683200692e-05	-7.775303162800744e-05	-9.504863818014006e-05	4.504245289175222e-05	-6.450499606231747e-05	-7.823324233919787e-05	-3.232543073640768e-05	-0.00016984127194821723	-3.294699897494167e-05	-2.61622676328438e-05	9.12247885863172e-06	-2.993808990666648e-05	-2.2958616723858657e-05	-1.6879681673408715e-05	-0.0003122140521297142	-1.2190613821061682e-05	-3.625028529256887e-05	-2.1313528517209243e-05	-2.7335259562944785e-06	-1.882776295005079e-05	-9.157987648079929e-05	-7.232694770765839e-05	-3.958990440778392e-05	-9.880860837825985e-06	-2.3679397886248405e-05	-0.00014740445702368014	-6.678037191242327e-05	-2.574687204219981e-05	-2.2384468844753647e-05	-1.995914215322238e-05	-1.3559769782560903e-05	-4.726312125761644e-05	-0.00012626060747474076	-7.375905074294444e-05	-2.8709420642492984e-05	-2.2338042820901364e-05	-2.8769794352376318e-05	-2.3348672929679476e-05	-2.8504907462978923e-05	-2.5164048008596635e-05	-0.0001288200816808532	-2.2096541517333683e-05	-7.768210968277506e-05	-0.00021060373196379835	-8.093682661800095e-05	-1.5445654964055137e-05	-2.642535997689275e-05	-3.815499331784483e-05	-5.8452171373453496e-05	-6.643336432443492e-05	-3.722600981492334e-05	2.6865791472754865e-06	-1.8398148613037575e-05	-4.217522621404505e-05	-0.00021418135660187626	-6.250777921027889e-05	6.153241942156027e-06	-2.2137067898017068e-05	-1.316428792685812e-05	-2.770496439049418e-05	-7.685857175532855e-05	-8.851318127710972e-05	-3.308214107107359e-05	-2.0636824760001912e-05	-1.8684058658487656e-05	-0.00012439850005124996	-3.368705717714518e-05	-1.1200138992027417e-05	-0.00012183775018749625	-4.2953343650412536e-05	-4.7966619555433054e-05	-5.063271420510678e-05	-0.00015630488822426905	-2.057490929982189e-05	-4.40978834403096e-05	-0.000137030823835698	-2.648379586568025e-05	-4.416466777305573e-05	-3.5855321964803e-05	-4.1106894467307075e-05	-7.363342111942959e-05	-7.52004432694334e-05	-3.969414317361307e-05	3.806450555426265e-05	4.477014171268426e-05	-0.00024257143683478294	-5.967070719395916e-05	-4.579236201402897e-05	-0.00011731736171149409	6.526259850154283e-05	-2.6108780586336066e-05	-8.918968764008736e-06	-0.00019763264812522476	-3.787352834362846e-05	-2.500157762861181e-05	-4.212668947409021e-05	-3.4241461075805824e-05	-6.819015797651369e-05	-5.504424220095404e-05	-4.4807039938455774e-05	-2.533390420552959e-05	-8.462458434589687e-05	-4.11745561765146e-05	-8.510793673433264e-05	-7.735396824036372e-05	-7.108737655154435e-05	-0.00022858341750327875	-2.783088384623172e-05	-3.392036055183381e-05	-0.0005136663438789418	-3.720729798226716e-05	-5.86825530564236e-05	-3.6063859641297155e-05	-7.163631325974379e-05	-2.994132808120886e-05	-8.846571919780469e-05	8.00168992255447e-05	-5.312422375943583e-05	-2.3780842998851378e-05	-7.538549522643039e-05	1.1000500300692321e-05	-4.607168523944439e-05	6.854925282127471e-05	-0.00013027858129095415	-1.4197284562701954e-05	-9.0832527171045e-05	-6.981781558503371e-05	-3.7613240751506046e-05	-6.674021010752747e-05	-2.4391788129588685e-05	-9.183622490636849e-05	-3.264418903656812e-05	-0.0001082469390805546	-4.527235012152259e-05	-4.411408445419294e-06	-8.614678736670014e-05	-0.00010179503583344923	-0.0003439132141240454	-0.0003241301675707136	-8.59389705236987e-05	-0.00020700432400213358	0.00045883960017708284	-5.135389978111921e-05	-1.8414929313335707e-05	-0.0001161567331834377	-0.00011537955224090223	-7.387515090413749e-05	-2.5789383079359856e-05	-2.975749855938082e-05	-4.490690374925571e-05	-2.616732751629138e-05	-3.464275680681578e-05	-2.169773011451694e-05	-8.917705307311702e-05	-0.00014413974086940673	-6.329908225514831e-05	-5.024758995953111e-05	-3.8633765355005935e-05	-4.238542837759721e-06	-2.4941625555379988e-05	8.52546343155209e-05	-2.333307598866518e-05	-3.182867216209447e-05	6.888234961548302e-05	-2.844716614918039e-05	-2.335655830981621e-05	-2.1151167013265164e-05	-5.672792201229431e-05	-2.880977030651003e-05	-2.6077857678106333e-05	-2.6257483621064405e-05	-0.000415012755457208	-0.0002031633485804106	-3.70727186108709e-05	-4.023083495268228e-05	-1.2345761163643521e-05	-0.00012911658677959765	-8.804543809978009e-05	-0.00011592875415459364	-0.00098498784401969	-2.0386152168963917e-05	-0.001228662273524837	-7.32158940331066e-05	-0.00031859470976402496	-2.93569945635769e-05	-0.0001443887446991489	-5.357011510146002e-05	-0.00010394295391149519	-3.979329411756891e-05	-3.45604517655251e-05	-4.280363622542505e-05	-8.284936771749212e-05	5.221204964166161e-05	-0.00010911174437562008	-0.00010706900683462443	-1.9115376915430476e-05	-2.75901325933172e-05	-4.03405162488324e-05	-0.00010824238355420885	-3.0680668131388435e-05	-2.6431616788821113e-05	-8.46749815303526e-05	-0.0002085824759668549	-0.00016803836887775464	-1.86934419079738e-05	-4.819411845536004e-05	0.0001832873069040612	-4.18394154985268e-05	-4.837461570351855e-05	-6.022990163947718e-05	-4.297174609281589e-06	-2.740153123212355e-05	-5.6881249188702184e-05	-2.950995652024489e-05	-9.550757030393303e-05	-8.65969817970696e-05	-3.2998794356985136e-05	-1.302173480023623e-05	-1.7674001532823483e-05	-9.009461907263912e-05	-1.8242786845840897e-05	-8.49405581104897e-05	-4.8642015806899016e-05	-7.909601294863484e-05	-7.730576335143173e-05	-3.702946557308264e-05	-3.5930503572150406e-05	-1.5554283537247653e-05	-1.3395339792541412e-05	-1.4143836815270264e-05	-7.72427237323372e-06	-8.311973456798869e-05	-8.318930567557596e-05	-1.4190719497994203e-05	-6.0542948435181734e-05	-4.054930061663574e-05	-5.6326072463481676e-05	-6.0479229899245327e-05	-4.3583535409095375e-05	-1.753770845361909e-05	-0.00010333300590501984	3.820484415602526e-05	-3.340826288479486e-05	-9.154878025902502e-06	-3.733454160771781e-05	-8.600134427581235e-05	-3.0203913074282068e-05	-5.1382373699004145e-05	-3.0477519168239527e-05	-9.025810522612561e-05	-5.1828614854112386e-05	8.147001695329768e-06	-3.074033384957508e-05	-2.0571545636410518e-05	-8.831108650559347e-06	-2.490902525592854e-05	-5.9595890186819265e-05	-5.999944374698749e-05	-1.6574557222468773e-05	-4.061916098994461e-05	-2.1197723679887778e-05	-1.8180621377296655e-05	-2.124554246184532e-06	-6.598657393530701e-05	-3.725247834749336e-05	-4.483880900316425e-05	-0.00021774090020052497	-0.00010847795636544483	-3.010801952230437e-05	-5.642322238023692e-05	-8.639422135739959e-05	-9.591809224056013e-05	-6.491718470083438e-05	-2.9053195350713658e-05	-1.3702167858267883e-05	-1.2159744298570283e-05	-4.170882503023014e-05	-6.0613723801838564e-05	-2.3264974775142873e-05	-5.772477451164665e-05	-3.0199651575015937e-05	-0.00021857881929974006	-0.00038601870336117704	-2.9786054067979744e-05	-2.495689444247546e-05	-3.2953090921443756e-05	-9.75130957741464e-05	-2.122483838350757e-05	-7.137916485362986e-05	-1.7923852961589608e-05	-0.00014216761303604192	-0.0006142131998786583	-7.778703382438446e-05	-1.1734345359558925e-05	-1.0563680934697119e-05	0.00019616598514148094	-3.328089489319216e-05	-1.8097082341633105e-05	-2.3261868259216077e-05	-8.969513222211506e-06	-2.4728690324199145e-05	-7.965323545317243e-05	-7.416935993815156e-05	-3.705205930630958e-05	-3.6839414509982576e-05	-6.813876135824142e-05	0.00026112998064516753	-9.939678474727e-05	-4.292275400913279e-05	-2.4461007609023056e-05	-0.0004702679335561743	-1.9484756268485148e-05	0.00021288805213551671	-6.45474454927057e-05	-8.918515146590734e-06	-2.2987511566122497e-05	0.00010257336872729133	-9.180105387211587e-05	0.0012681360188232513	-3.188819903473481e-05	-5.04446917483112e-05	-2.7219859878955655e-05	3.634137836952185e-05	-2.0128948346434654e-05	-2.8346966364283245e-05	-3.06634887350608e-05	0.0007148288713004868	-4.837851538757465e-05	-3.606133187947219e-05	-3.405305874072957e-05	-0.0001040573794554409	-1.2425733015251457e-05	-1.0769310353035122e-05	-7.510212347327513e-05	8.540181963989901e-05	-4.9409119382988406e-05	-4.179765200489659e-05	-0.00013089960338818162	-0.0002700042260134343	-0.0003105285434539097	-1.1828053813648298e-05	-5.245473398424964e-05	-4.920242342691639e-05	-8.234731776745069e-05	-3.42208791871186e-05	-3.92668887365455e-05	-3.84169205889822e-05	-2.9311726364282406e-05	-1.840959659776985e-05	-4.8140308750133434e-05	-3.7234462132269216e-05	-1.7489355350891224e-05	-0.00012350788102819172	-7.620449614327489e-05	-0.00011676864984168124	-8.978187804094045e-05	-0.00013812160383676374	-2.5247841154916493e-05	-7.74106807048103e-05	-5.4723345663345695e-05	-2.0559325615457412e-05	-1.5009932954099414e-05	-2.2030794306554657e-05	7.353148036386327e-06	-2.407926221033534e-05	-6.98295547109258e-05	-5.4370435488636325e-05	-2.2709514527725716e-05	-6.828344230983218e-06	-5.2044416145502726e-05	-5.185022743549965e-05	-2.9839385553866618e-05	-1.2693106357759998e-05	-3.864422694672444e-05	-0.00013833234560798525	-3.9039865862742904e-05	-6.866493133244896e-05	-4.2760326517160725e-05	-3.816780719308842e-05	-3.291804824416312e-05	-4.247072177461822e-05	-7.513837721067728e-05	-9.601641785254628e-05	-9.204484056808172e-05	-0.00010821700010561244	-5.5597049922330446e-05	-0.00010858877265151605	-3.239813603930199e-05	-1.9134379827047293e-05	-8.507622410358223e-05	-1.3907402023921014e-05	-6.32560163438802e-05	-1.5004660449082868e-05	-4.424559622699992e-05	-5.4986328188404734e-05	-6.25680710800836e-05	-9.44328912377476e-06	-3.542886935073423e-05	-9.270240606394336e-05	-5.787021310762658e-06	-9.529784632901199e-05	-1.9191065783321688e-05	-9.334532631746729e-05	-3.206483617288785e-05	-1.47031286501581e-05	-4.125110486169598e-05	5.8751108307199804e-05	-2.187227105745362e-05	-9.196489414922756e-05	-2.3001452780223514e-05	-2.4830108199263237e-05	0.00046113280588235776	0.0023937354884324695	-3.1161747469791414e-05	-6.745401140601136e-05	-0.0001385844450558623	-0.00014458181026817815	-0.0005180953536143616	-0.00017785684225404458	-0.0001862446466916557	-0.00013524763972332283	-1.8336759771191435e-05	-0.0001986038555955286	-6.571304596651121e-05	-1.4594124540139042e-05	-1.8736913061106887e-05	-2.8576966918348115e-05	0.001159175552822706	-8.464534308211552e-05	0.0002723723985345496	-0.00017981710933673913	-0.00028339642336295325	-3.146742243514988e-05	-0.000505752048388352	-1.6379766078808724e-05	-3.5393281007691744e-05	-0.0001319022118082005	-2.9940585173983798e-05	-6.07531523693267e-05	-9.329966156490579e-05	-9.027450581913451e-05	-1.5013697140851269e-05	1.813162079203905e-05	-2.008633875365787e-05	-8.484049710395252e-06	-1.7867289173689087e-05	-7.983438452886964e-06	-6.287259288804625e-05	-1.2947881894592002e-05	0.00011589122580081891	0.00010866904218170341	-5.154248697633113e-05	-1.3154331427242274e-05	-4.72194049110997e-05	-9.099371552328118e-05	-7.5201045683412e-05	-7.6645528182641e-05	-3.966410889101066e-05	-1.6654915875519285e-05	-0.00010530534448189895	-5.642341329056289e-05	-4.384189099426011e-05	-1.671076213540819e-05	-1.342053573016192e-05	1.2018706752061515e-05	-0.0006883131550593524	-0.00011231557864535602	-0.00011082622897131443	-0.00016406997221326308	-1.0274183527336278e-05	-2.764886003823182e-05	-1.15502492889839e-05	-8.250446321422106e-06	0.0003178261786956645	-5.5348531134975464e-05	-0.00013332397849203642	-1.6448592942936432e-05	-4.8143562436071305e-05	-4.35464429867543e-05	7.366108019245147e-05	1.508247210713582e-05	-4.0563584458740354e-05	-1.7688578268750176e-05	-0.00020497337222260886	-0.00021192315942842802	-0.0001272523608789775	0.00044802914405562617	-6.855822149090648e-05	-0.00016298470088591777	-1.5294079177201518e-05	-9.996857858170187e-05	-3.4682861151778146e-05	-0.00013387062126441344	-7.404678508051849e-05	-8.388677769190477e-05	-8.602380674143574e-05	-0.0001760460394572164	-8.789691766965221e-05	-8.820817721703646e-05	-9.593530467906619e-05	-4.6362535787179456e-05	-8.684961547860707e-05	0.00022478755592841024	-2.8497158674227767e-05	-7.879061556651105e-05	-6.133700586646316e-05	-4.676614575807913e-05	-1.9211269153020804e-05	-3.4800727958193534e-05	-5.081942030655227e-05	-9.154626261046074e-06	-3.884681757768407e-05	-5.0592681494376115e-05	-0.0001285815369538958	-0.00013183360446561947	-5.750417568457064e-05	-8.936168794763678e-05	0.000728339684779126	-7.038471829880816e-05	-3.3655669823373574e-05	0.0024933634461788857	-5.9627456270507105e-05	-2.7710741798671907e-06	-4.4808084086673065e-05	-0.00015532811161295565	-1.0998420556499136e-05	2.879573940445708e-05	-3.7862541750403826e-05	-1.0640111378078787e-05	-3.5207068501312245e-05	-6.335145295678491e-05	-3.782488548806622e-06	-3.620511799024179e-05	-5.768713988337225e-05	-6.282147873255597e-05	4.82241418919908e-05	-8.171851527538007e-05	-5.4531867947140656e-05	-9.834129619882304e-05	-0.0001252402937609719	-7.086107376831654e-05	-4.6989822254452894e-05	-6.144329309488305e-05	-7.378921154673883e-05	-4.134013610420535e-05	-5.115192732290847e-05	0.00031824248899944683	-0.0002244118895091548	-5.099629791871084e-05	-6.033793850144102e-05	-4.756835402403206e-05	-2.514918327303939e-05	-2.8624823664387667e-05	-0.0002608887974667936	-1.8760290307846213e-05	-9.824107512596529e-05	-6.919358508231448e-05	-2.1331772165612036e-05	-5.791872843655129e-05	-4.944332772417924e-06	-7.321034695277502e-05	-0.0004436976940857452	-8.826400067890777e-05	-1.0869188139600377e-05	-6.409060656763786e-05	-3.657344728911726e-05	-9.412037136215506e-05	-2.5582516113813064e-05	-2.619054584017604e-05	-7.11314781545446e-05	-0.0003132611748700842	-6.85634023240523e-05	-6.667959571038967e-05	-6.618046261470518e-05	-2.639361378327404e-05	-7.531472613805862e-06	-6.395981031058533e-05	-1.8127116478743193e-05	0.0003564487501535323	-5.0434020571270394e-05	-3.269618202159499e-05	-3.1583734861092854e-05	6.400674396595291e-05	-5.797706947272822e-05	-7.175368596332534e-05	-3.146550217873552e-05	-3.54855837505686e-05	-5.926514145423342e-05	-2.017234364387083e-05	-2.0652213088962553e-05	-2.498876531961266e-05	-0.00021581880109284107	-2.5709369236528072e-05	0.00031834756113348936	-6.804809240885072e-05	-5.538354745800906e-05	-9.500507090140344e-06	-9.332176767761561e-06	-2.2292333293922642e-05	-4.086996319537878e-05	-5.8171377429443435e-05	-1.9161241520300577e-05	-0.0002143579409601464	-5.4959552962037724e-05	-4.6702032166270814e-05	0.0008834387902071993	-2.8045389737039184e-05	-2.2097140013236182e-05	-1.4147424312440388e-05	-6.323120963976848e-05	-2.6758601031686745e-05	-1.7363948927237914e-05	-6.381968061337807e-05	-7.55586337917183e-05	-4.57615280691936e-05	-2.465686614581936e-05	-7.699284633131458e-05	-1.7938450023132616e-05	-8.407551167495293e-05	-2.3722140657960246e-05	-0.00010627225947657253	2.7564085995433812e-05	-0.00010215157081170821	4.7127589818560276e-05	-9.562607000616303e-05	-0.00010039232598215002	-6.927166362629488e-05	-1.1085067051752378e-05	-4.361068946534995e-05	-1.4181257286242003e-05	-1.0821975569664423e-05	-4.112913901644597e-06	-1.5836257923389676e-05	-1.232159180806632e-05	-0.00017669427169478885	-1.3535929341106183e-05	-1.6714130063406425e-05	-1.602082836530275e-05	-1.7156596011055068e-05	-0.00021270372118277586	-8.082228360426355e-05	-9.358686023687656e-05	-7.186176771040997e-05	-3.763571492946284e-05	-2.6597330289929938e-05	0.000305690899644778	-2.076485494675129e-05	8.747039298195633e-06	-2.00126137411786e-05	-1.3267912681459258e-05	-2.3403768381224275e-05	-0.0001597180060489429	-1.7856303616559343e-05	-3.523869567284697e-05	-3.5486673562323056e-05	-4.14148951810481e-05	-4.069530820938932e-05	-5.187501139320115e-05	-5.290912963594134e-05	-4.670005473676838e-05	-2.1653808787313592e-05	-6.672888677970627e-05	-4.32648030467951e-05	-0.00015054882258113084	-0.00012897951524283168	-8.380152221877147e-05	-0.00017309815062223436	-6.823993264325152e-05	-0.0011641394842890494	-0.0001507520024321752	-6.132461284408711e-05	-0.00022512596102677138	-3.927979236482295e-05	-8.041339786912444e-05	-0.0001365984057859424	-3.563092165622859e-05	-0.00013638430121631326	-0.00014762561908760269	-0.0005823753659005108	-9.702900070205856e-05	-0.00010202307954322371	5.8430180821688685e-05	-9.102247312865231e-05	-0.00016355162027063936	-1.7560582649594954e-05	-7.373933468314652e-05	9.219111493012659e-05	-2.996487561978782e-05	-0.0005452109604823178	-5.5686725143590975e-05	-9.131152098011455e-06	-0.00015386897362630025	0.0007543264658063469	-2.3416922580195315e-05	-9.440625019945015e-05	-1.4716579874099612e-05	-2.9990642667474934e-05	4.403788471577103e-05	-0.00011602351164668526	-3.0706576175312994e-05	-7.2919305956790525e-06	-2.0822278308561813e-05	-0.0010975556521637994	-2.69376857951734e-05	3.890228917086928e-05	-0.00016240486547223714	-8.679076191698382e-05	-6.15308852658269e-05	-2.4153734338736514e-05	-3.9229837734759567e-05	-0.00013533615865114526	-3.460884783549078e-05	-0.0002952350845203415	-0.00012509427327998042	7.631035296948289e-05	-1.6018775718213054e-05	-4.2743681820203094e-05	-1.789614250887339e-05	-3.92805540197135e-05	-5.6432573668052065e-05	-4.810976302893657e-05	-0.00011258478350267596	-0.00028280165255762177	-2.3771038100789955e-05	0.00018026767939512603	-3.6426288134040797e-05	-1.5367333446872914e-05	-0.00016255625019195543	-7.45798881177524e-05	-5.991874991375455e-05	-3.313036996006937e-05	-0.00012723724323448338	-0.00023572605942409348	-6.897122728616526e-05	-7.625739456220027e-05	-3.0049776492891646e-05	-0.00019347829957441456	-5.223345817980514e-05	-0.00012029992327945676	-0.0001962143820851638	-2.318146139045311e-05	-2.792465632039652e-05	-0.00011595273256949665	-0.00013439777818659228	-6.2389291945007095e-06	2.6630726814508837e-05	-6.653606124139568e-05	-3.2461405277540693e-05	-5.700786040294845e-05	-0.0001780486178318761	-9.592375768005618e-05	-0.0007687221196576069	-1.616468596077745e-05	-0.00010741803224158186	-9.883219415560308e-06	0.00016406298729129115	0.00013056321068555113	-7.168560182513204e-05	-1.1017016303741536e-05	-2.7275510786120603e-05	-0.0008004999577103	-5.877979491877471e-05	-5.7632043196799205e-05	-7.241974199465925e-05	-9.650045308822878e-06	0.000699906362947706	-3.852779217105998e-05	-4.1028229330035506e-05	-1.3906990751796512e-05	-2.311635855400588e-05	-9.38118711848376e-05	-4.342741930574279e-05	-6.757723873602886e-05	-4.8048181088200504e-05	-7.93092123091013e-05	-7.696844646742133e-05	-2.094616007760857e-05	-4.641469145224716e-05	6.86286444749897e-06	-1.3564235198506956e-05	6.179916281688928e-05	-2.45385037353923e-05	-3.589207396095625e-05	-3.4253616020498716e-05	-4.8929073565196244e-05	-1.611681589021641e-05	-0.00012178623631051537	-0.00016050496748523245	-5.75169924379621e-05	-5.8081663756881884e-05	-4.4693356812268195e-05	-5.385539228422323e-05	-3.0206955622407173e-05	-1.1903810164147496e-05	-0.00013797483624438325	-3.9182498017689024e-05	-1.7029594824128235e-05	2.5263544993042355e-06	-5.589556070531705e-05	-0.00024172988316575712	-0.00016773905836198254	-0.00013719710474985493	-4.228603514561078e-05	-4.33037254133261e-05	-2.9048143467874374e-05	0.00042553713043740255	-0.0007233917631197652	-0.0001543389877515634	0.00020421501249740607	-4.5227508106569886e-05	-3.8509539110433263e-05	-9.214496235378705e-05	-0.00011031804042174	-3.080688136673252e-05	4.904433153526892e-05	-9.645920536653052e-05	-8.913348626282619e-05	-8.19193376457946e-05	1.654312737767822e-05	-5.805020214698367e-06	-1.7745487973247967e-05	-6.694339307317239e-05	-1.459286520850169e-05	-6.170211110702534e-05	-4.440725825999897e-05	-3.132170296879229e-05	-6.532812548098442e-05	-8.740188036693122e-05	-0.00016637791199129018	1.8777279586520246e-06	0.00041748545239250957	-6.800104027435586e-05	-1.9074823555915094e-06	-6.241748257540402e-05	-8.957205447914922e-05	-3.77923959232667e-05	-3.858292855722707e-05	0.00015575453224359607	-8.413304614644347e-05	-0.00018127726608606478	-8.291320957677538e-05	-0.000319066752579233	-1.0687319417349248e-05	-0.00016635814354787066	-7.434414081653636e-05	5.51333258247394e-06	-6.519104578568382e-05	-4.303107062230818e-05	-8.729872933564746e-05	-0.0001485980774542366	-2.9973411001362622e-05	-7.462603461859736e-05	-0.00012647776224880816	-6.283993436450691e-05	-9.733040707437951e-05	4.549676085595122e-05	-6.579053566644328e-05	-3.4988624286116445e-05	-0.0001356306673581233	-2.1288245831622277e-05	-1.4196203849307793e-05	-4.147031790692409e-05	-6.831528324718417e-05	2.7445872730857263e-05	0.0005997446227321077	-5.8521088327401414e-05	4.708621210739807e-05	-9.805458628570119e-06	-0.0001050440823673957	-0.00014872728674126927	-6.381129214682786e-05	-1.6211929308488267e-05	3.3121676780566156e-05	-0.0001446399266597739	-2.6980400381919932e-05	-0.0001419712982324084	-0.00010037493612971305	-0.00012276543834282996	-6.642141126160013e-05	-3.773184491911937e-05	-3.25164288079332e-05	-5.595985517059978e-05	5.672344876598925e-05	-7.035663805036382e-05	-9.589693605491772e-05	-3.387936554617367e-05	-6.270779583547362e-05	-1.3998406161843615e-05	-9.121966547114002e-05	-1.002467282239376e-05	-5.121457901458177e-05	-3.753793978498767e-05	-4.556889913094469e-05	-3.6452534327324915e-05	-4.4151013620730626e-05	0.00034293508846073217	-1.421118706808984e-05	-3.727850238382083e-05	-0.00013621291033307601	-2.433904194999118e-05	-5.516475273118163e-05	-7.778080071325726e-05	-3.436483750346278e-05	-8.584000159200198e-06	-8.175536157169634e-05	-4.135930841760344e-05	-5.0446502411551555e-05	-0.00011261780604223416	4.1364340896265486e-05	5.173279352293932e-06	-0.00025387735137196604	-2.4405648332490234e-05	-1.0271153300635856e-05	-5.878684392705523e-05	-2.37800743771623e-05	-1.9307834429432702e-05	-2.1175151399788905e-05	-2.2152546385399985e-05	-9.279769502513185e-05	-1.6415730695168534e-05	-1.96032636934514e-05	-1.938812566066836e-05	-0.00011516167228067295	-9.819135893505484e-05	-3.858735234619932e-05	2.0986601331214116e-06	-3.875047110677386e-05	-2.5325661272272904e-05	-0.00011298068132476346	-8.053401911630814e-05	-8.494200086030948e-05	-0.0001313320165471489	-0.00014159820951273056	-0.0001263866117442175	-5.399942689140666e-05	-3.1278790498954e-05	-0.00011054959598496684	-4.054228359304564e-05	0.00010322734279624903	-0.000613447847718914	-4.738996337218322e-05	-4.6819485289199003e-05	-2.8771612061517764e-05	-4.6170050546657124e-05	-5.5360160224863384e-05	-0.00010092756680193539	-4.965567797957962e-05	-8.34367316616444e-05	-2.7901863646470074e-05	-1.1748031999468146e-05	-2.007630281984649e-05	-0.00010534539367332769	-9.163397527428579e-05	-6.839714810489302e-05	-0.00011213851048931966	-2.77312107146504e-05	-1.5656007801958834e-05	-4.339247934445273e-05	-0.00017673502311817764	-8.209555613631901e-05	-3.099692828990994e-05	-0.00028777695870479253	-8.291977428619886e-05	-0.00010674409250336279	0.00121238895685849	8.436685106005689e-05	-9.181753021469908e-05	-3.633802368959975e-05	0.00037857642249178666	-1.6919507698369458e-05	-0.00011326781018660919	-2.0869940696925035e-05	-2.8282369142077895e-05	-2.761075250214043e-05	-6.859423102819285e-05	-4.1296101662285157e-05	-1.7055872295494248e-05	-0.00045975234726277676	-2.1047921228828247e-05	-1.9531826891866587e-05	-1.933334464642804e-05	-8.235646568317791e-06	-3.431822772262336e-05	-3.146389612570506e-05	-1.926585490361398e-05	-2.7046285843504914e-05	-6.527271809918547e-05	-3.7426442263021185e-05	-1.9947695798631017e-05	-7.396327793527665e-05	0.00012504760840283471	-0.0001025954083955585	-4.658074303715164e-05	-0.0003872707139085943	-0.00013671725630955045	-0.0001173630515874387	-5.618566568869826e-05	-7.629616359797813e-05	-6.187931766148007e-05	-7.270706309311985e-05	-0.00010284492846466334	0.0011107478303271515	8.236455943742568e-07	-2.8525963981360704e-05	-0.0001340626116510135	-4.5069640303374285e-05	-0.00016339060169316168	-2.0782607455477536e-05	-5.747472156602089e-05	-6.39012864045424e-05	-0.00016195279626778975	-0.00020792951506169678	-3.314161960186945e-05	-1.3576135111009862e-05	-2.101060412976794e-05	-2.5793434991559854e-05	-5.0625026870135895e-05	-4.551961158966533e-05	-0.00012057477184302682	0.00022328630943001512	-8.113942455611682e-05	-2.864103462024908e-05	-1.6507986695433796e-05	-3.730591338708238e-05	-2.9241013426307168e-05	-1.7255379386182677e-05	-2.628894088096643e-05	-0.00010057132141098932	0.0001963886128715273	-5.5507262104167264e-05	-3.673879461033867e-05	-6.381421915154802e-05	-4.864807384740313e-05	-7.843619542577708e-05	-4.853387324006837e-05	-0.00018115794216287095	-0.0001931719697581671	-3.13472549174741e-05	-1.514177769436132e-05	-4.0967174690238264e-05	-0.0001671936126451571	-3.292647471060865e-05	-0.000286812791545416	-6.384040978480593e-05	-0.00010571954432108051	-2.2074571094686948e-05	-0.00014923083279514446	-6.495438616613106e-05	-0.0001213048536493861	-0.00010229779090940543	-4.498108007580042e-05	-0.00010667432512940699	-0.00014676173391723975	7.869593432985061e-05	-0.00011250258995962275	0.00022894669463547943	-0.000240777813593317	-3.876679556231656e-05	-3.9641546709801354e-05	-4.159216114458653e-05	-0.00010456571174834547	-2.105882875811977e-05	-8.96031515850053e-06	-3.6623364434865753e-05	-4.732423746470449e-05	-1.5045349584446065e-05	-8.590951354687808e-05	-3.2998414186999414e-05	-5.704273902828486e-06	-3.7596142432910597e-05	-2.2984281749059944e-05	-2.3314971568844986e-05	-1.349818087765255e-05	-9.98406574596555e-06	-1.0415991448976646e-05	-1.879018183087267e-05	-7.71125843707479e-05	-5.9797441221564605e-05	-4.277683881392814e-05	-1.918293138409615e-05	-4.229154996635242e-05	0.00017181711547955463	-7.179778869678292e-05	-6.615534008743312e-05	-6.75610552134409e-05	-6.666473945260384e-06	-6.570794466223604e-05	-0.0003724182665556629	-5.108765254675937e-05	-7.678370815399822e-05	-3.7738964777150744e-05	-0.00013292572643788353	8.5653075408183e-05	-1.89884456019807e-05	-7.004803823977398e-05	-8.24863681775283e-05	-8.161588006822984e-05	-0.00011002504583668454	-1.8368629315344056e-05	-4.891800496040193e-05	-1.0285293529734008e-05	-5.909405058549352e-05	-1.805411541663127e-05	-1.850750653462148e-05	-0.00011396404687995965	-1.6558864515647356e-05	-9.914693188350068e-05	-5.563883817759692e-05	-8.131257996130742e-05	-0.00022550598241540296	-0.00016424595396602313	-0.0012073290169350706	-8.751276495538087e-05	-0.0004439027993597211	-6.474929788438201e-05	-0.00011835235967372769	-0.00014789599023520424	-8.101620111930528e-05	-7.888511513420511e-05	-0.0009535458525521621	-0.0008142040330077799	-0.00012302254939562624	-0.00018961039415814912	-9.15604648418611e-05	-2.7395086415026096e-05	-3.292360071704367e-05	-8.214992732590324e-05	-0.00018235109207126994	-7.2249015537969336e-06	-3.8526536132936586e-05	-3.69292244662347e-05	-3.762891572556102e-05	-3.370379943058419e-05	-1.0576685518447034e-05	-3.89702095621465e-05	-2.1800691515819543e-05	-1.41139228460439e-05	-3.9030514577658494e-06	-1.3198702429878755e-05	-4.3139337488445456e-05	-0.0003004751687551085	-6.855792671442848e-05	-7.29563206528656e-05	-1.4730727690196903e-05	-0.0008619166663410576	-5.4670853126765626e-05	-5.289796588140315e-05	-0.00039093192230270195	-7.897309194458361e-05	-8.465744789302128e-05	-7.488737366237017e-05	-1.1868602293849442e-05	-6.365956206983652e-05	-1.768405840094656e-05	-1.5151416023480332e-05	-6.273391690652736e-05	-0.00010472902043552101	-7.464299670175173e-05	-0.0002175290878970462	-3.019719530669027e-05	-0.00027934373201797785	-0.0001055708029487967	-0.0001165918177856375	-0.00010768768724621549	-4.181634629544696e-05	-3.110446976724799e-05	-7.646282907929247e-05	2.120703987622581e-05	0.006963453161576945	-2.2959114053315157e-05	-1.5180062813226404e-05	-6.840270435816782e-05	-0.0001222510542128162	-1.679851157848377e-05	-3.0481419801439964e-05	-0.00013256054088224038	-4.014539701874547e-05	-2.1036407039088615e-05	-2.0037859261875015e-06	-9.253963533651508e-05	-1.4907730755651189e-05	0.00785636038371103	0.006068581028569925	-5.041430596854845e-05	-6.926059489671423e-05	-1.5878246189837907e-05	-9.470081166958433e-05	-3.053664683116026e-05	-6.65247029463409e-05	-0.0001650248601721744	-2.763302843838335e-05	-7.826493883633956e-05	-3.180965196192014e-05	-0.0001588979512774106	-3.168436455126545e-05	-8.580262466329531e-05	-8.700256293994424e-06	-0.00029497682618288194	-0.00010938592412591152	-1.0322197129799772e-05	-4.076868050105086e-05	-7.42361455500952e-05	-2.189833670181854e-05	-0.00010587381396727544	-7.992002731262029e-05	-5.817495905901248e-05	-3.842933307974911e-06	-1.2131343492800131e-05	-2.2169665641547877e-05	-6.622879129704416e-05	-7.46287245751055e-05	-1.6351678018265592e-05	-3.798494183946846e-05	-3.599387885488151e-05	-5.647597408599931e-05	5.66581790785513e-06	-3.256564212408947e-05	-1.858854254683512e-06	-1.734487915154727e-05	-0.00024482164954529704	-2.3305166580788065e-05	-0.00010309606210239684	-5.713363870485742e-05	-1.1979383168705637e-05	-2.9438743531497678e-05	-2.154763671538286e-05	-7.298364168865699e-05	-8.666122582810985e-05	-3.8977871592979095e-05	-4.0608625921847964e-05	-3.730169629333774e-05	-0.0001257384975546473	-4.753164480666434e-05	-1.4012636177252599e-05	-7.976089582066794e-05	-9.19333970962067e-05	-1.3318061998116817e-05	-2.6147337479963384e-05	-1.9715741630742546e-06	-8.467589550011416e-05	-1.6574130501435783e-05	-2.9922595464688858e-05	-2.7903233492738298e-05	-3.288950123596699e-05	-7.447449242494901e-05	-1.6871388699256367e-05	-3.524886223660864e-05	-9.453413206522989e-05	-6.857126177741973e-05	-2.366156764009906e-05	-0.0001043593650471776	-8.750943405425314e-05	-9.654142843377085e-06	-2.3179821739460632e-05	-3.071936814669888e-05	0.0006128813204237379	-2.722120855554163e-05	-2.3743151805581184e-05	-6.87803524832234e-06	-2.9419549951275475e-05	-7.886834234902737e-05	-3.461183233933601e-05	-0.00044724343756575143	-7.436863478928814e-05	-7.016688573309541e-05	-4.266709140602586e-05	-5.4786415076943445e-05	-8.292304693623045e-05	-3.416276853908639e-05	-0.0002290671777871183	-0.00020563482072160722	-2.1632621564858904e-05	-5.91704681438995e-05	-7.868817196985756e-05	-5.518567352132161e-05	-5.719069965968067e-05	-7.654248052422005e-05	-0.000358315611791354	-0.00016268392947281187	-0.00032026010866017634	-5.157862435678576e-05	-1.2689841182864368e-05	-7.131205743578817e-05	-6.591348260062025e-05	-3.190535344952731e-05	-1.8235177454523045e-05	-0.0010250285642751534	-4.758561421557587e-05	-8.774941387599328e-05	-7.892849284427463e-05	-6.10557891083438e-05	-9.891583210332685e-05	-0.00011330012758038254	-2.462386185953218e-05	-0.00015404014485268687	-0.00014977544825709848	-0.00011057665057091511	-2.5597674699004337e-05	-4.5576850530472764e-05	-4.395906016167695e-05	-9.773918052994303e-05	-1.1032817774466148e-05	-6.494355027584632e-05	-4.990688819127934e-05	-6.895704412480552e-05	-8.641083386047526e-05	-3.8471497948125893e-05	-5.374781364265788e-05	-3.897741170838375e-05	-5.552022076227846e-05	-8.583101181091433e-05	0.00014082813477919138	-0.00013914304662392742	-1.8415649328782467e-05	-3.9642381481248755e-05	-8.740629458695357e-05	-0.00030314841031739686	-2.952403100175211e-05	-0.00013207478269567776	-9.51158162094004e-06	-3.555031936204573e-05	-6.539394355227647e-05	-5.05897251745404e-05	-7.027030417059562e-05	-5.153129616251083e-05	-1.888815095872347e-05	-0.00012945812225173298	-7.209602844052345e-05	-9.193791469458463e-05	-9.746110846650809e-06	-1.9391265781628207e-05	-7.124451805650763e-05	-4.263071653650303e-05	-3.008962647311634e-05	-7.225900132449002e-05	-1.6572389789257224e-05	-8.253076436991148e-05	-7.690323615301119e-05	-1.594537381050263e-05	-2.424198053006466e-05	-7.136123367401003e-05	-2.7614302129694696e-05	-2.487400058908128e-05	-3.070943420113195e-05	-4.739873191321841e-05	-7.910534371622953e-05	-5.0841524007446195e-05	-8.850105453021076e-05	-2.040764347387262e-05	-8.63580311713591e-06	-0.00011921258428599067	-2.201488418923429e-05	-3.7867391800395386e-05	-2.1309606657869924e-05	-4.73569226680657e-05	-4.56421013556151e-05	-5.90455029855748e-05	-9.547090639239777e-05	-0.00010929202342810925	-3.921129087123629e-05	-1.727983889990484e-05	-4.5857767754584014e-05	2.1547250191756582e-06	-5.2534437739403314e-05	-1.3884702245500299e-05	-0.00010821001976259916	-0.00010775422279016748	-0.00011344760697672386	-9.228457598147935e-05	-3.444729106997233e-05	-1.3465521433701726e-05	-4.9756182264257814e-05	-5.5518527169555526e-05	-0.0001669734151539881	-1.4587320961289645e-05	-7.386408921749516e-05	-2.0750255919815534e-05	-3.066297603003812e-05	0.00012037663312409411	-3.595180577527905e-05	-1.347253323525902e-05	-2.118760385013612e-05	-2.5936642654240415e-05	-2.4290390498183156e-05	-6.941548124247783e-05	-8.660404828798503e-05	-0.00016218584638966167	-2.207767214506942e-05	-1.5080697884589556e-05	-2.0097893240907216e-05	-0.00014370784429474105	-6.0172898453251784e-05	-3.832985774504744e-05	-1.335641542059573e-05	-3.312112301728423e-05	-2.5837116571688622e-05	-2.251541142968349e-05	-4.171370233795417e-05	-2.5224381042339806e-05	-5.557294728619108e-05	-3.0354905103344874e-05	-1.3045640536698634e-05	-2.9745970059556805e-05	-8.259973458006769e-05	-0.00013419518019409056	-0.00014486816383041946	-0.00012527572186875802	-0.00017432986661555599	-2.4646891764884373e-05	-8.87717867874381e-05	-6.472461788549305e-05	-0.0001271670217498749	-2.5916116137379736e-05	-1.4968035873507137e-05	-1.1660186011426903e-06	-4.019521378053677e-05	-0.0002263667399645573	4.5269673336453946e-05	-1.790597121032459e-05	-5.8064284219604413e-05	-5.5149987661536015e-05	-3.17753308154057e-05	-1.4772303825182678e-05	-6.50183566903149e-05	-8.435983375564196e-05	9.043170375365947e-08	-0.00011208041677695512	-9.489918224925638e-05	-1.6845670224041883e-05	-8.905430036983881e-06	-1.208421204333343e-05	-0.00012386556951487305	-2.4579018129580133e-05	-1.4994544841114298e-05	-6.869421709355959e-05	-8.126187021722695e-05	-3.393621867024707e-05	-4.931338545775457e-05	-1.6923095413205064e-05	-2.7272039468688513e-05	-1.2460555035965894e-05	-1.1714235614352464e-05	-2.0821370193217202e-05	-7.202673833086465e-05	-3.78180458868359e-05	-3.411996022511274e-05	-9.01990807263737e-05	-4.505050196023438e-05	-5.548025653922526e-05	-3.53794869551794e-05	-4.170340236334999e-05	-5.0167909633507904e-05	-9.464123342487426e-06	-1.7162137780749374e-05	-8.241069805708114e-05	-4.663937415514286e-05	-8.430215602389748e-05	-1.4502016798269875e-05	-2.7639168042196505e-05	-3.184061321589425e-05	-2.3064337430557933e-05	-3.159443581833598e-05	-0.00012148350287045691	-3.945592918939735e-05	0.0038437083859298323	-9.126445938730098e-05	0.00010508640083508887	-2.1400482322545603e-05	-2.6312676207437892e-05	-5.413258180343993e-05	-3.8178408865665404e-05	-6.18927057744276e-05	-1.8589823391178144e-05	-3.766989974390949e-05	-2.5554460027194025e-05	-2.6309204201356503e-05	-0.0001485819339744135	-2.116216726298289e-05	-1.8995716910097605e-05	-4.526025968485572e-05	-1.0833202328648286e-05	-9.4820053155756e-06	-4.327702574692752e-05	-0.0011054187865450376	-0.0001577247538908721	-8.08820225190923e-05	-0.00015935848226075958	-6.766696077065319e-05	-1.281276446578474e-05	-9.279138687469122e-05	-1.9366317088612986e-05	-1.4571233147408848e-05	-3.9625675448099356e-05	-4.215244681106839e-05	-3.4716045635865784e-05	-2.141648598462526e-06	-1.0061372011026626e-05	2.329901255409673e-05	2.502489975155836e-05	-6.0463778574102074e-05	-3.0956685701374465e-05	-0.00015887924840402392	-2.0769207933689138e-05	-6.472330252067994e-05	-2.9126532601378577e-05	-2.4585670502151986e-05	-1.0289773596899861e-05	-4.004919851934147e-05	-4.331352582493606e-05	-2.9279419304319312e-05	-1.99247222991906e-05	-7.359880209048767e-05	-2.4274302800288602e-05	-1.1508653752952388e-05	-4.2633842839753295e-05	-3.5903148408047216e-05	-1.4446691848955785e-05	-6.849677100375151e-05	0.0004679566959814735	-7.530439104959907e-05	-0.00014418211872145158	-8.972062507537362e-05	-8.661576972355786e-05	-2.5905162201657677e-05	-1.5284932389738444e-05	5.891334648893528e-05	-0.0002650332239932961	-8.909163172963635e-06	-3.427312317209969e-05	-0.0010411559172042806	-8.726047142918116e-05	-3.279875724398062e-05	-1.617424997996301e-05	-4.7942870239185566e-05	-7.315055608990365e-05	-3.2868335465897836e-05	-5.664758821382088e-05	-5.8052680593764715e-05	-0.00016565121371048472	-1.1675058886026144e-05	-3.992899048689165e-05	-8.381036938333634e-05	-2.1201905424863525e-05	-3.491806754489671e-05	-0.00016484130690818953	-4.064895219296987e-05	-5.238473651610749e-05	-8.702706805447059e-05	-4.915595986682885e-05	-9.04537899837711e-05	-6.862192672333131e-05	-3.9456889053585894e-05	-8.457487270215497e-05	-8.842518175849478e-05	-0.00015596845993714952	-1.3040500248917237e-05	-0.00015494307371983815	-0.000119301671761849	-9.33699108449149e-06	-7.209610843261721e-05	-2.587417906602085e-05	-0.00022583058526637437	-1.584050062632963e-05	-8.956227381529664e-05	-2.7121991555610815e-05	-6.404247547224344e-05	-0.0001637312617538096	-6.120206965642688e-05	-2.0773554466019243e-05	-3.137398108362131e-05	-1.7797268934033103e-05	-4.870251048923543e-05	-2.541238446093615e-05	-4.919611654487232e-05	-0.00015424509632411154	-4.188815789466763e-05	-1.986856122202078e-05	-4.1719973124502046e-05	-0.00010029765499606863	5.034899547288369e-06	-0.000119677686794259	-2.531301879881819e-05	-2.4931279911492025e-05	-5.50740290701959e-05	-4.471430420271146e-05	-1.7073957132391614e-05	-0.00011168057565482582	3.364095853037001e-05	-1.2148649224987495e-05	-8.13272137472495e-05	-0.0003091944922194416	-0.00010254849776790366	-4.244302009903553e-05	-2.4242540451719374e-05	-2.534578188712435e-05	-0.00019148862035066173	-0.00020886390821942745	-0.0002358598332774308	-5.736334440835126e-05	-4.068298320570197e-05	-0.00010215947396156196	-7.314914573437028e-05	-1.9287040350056545e-05	-2.1861272674375476e-05	-6.172178140427398e-05	-2.763318378261992e-05	8.819834874479445e-05	-2.6147075822026364e-05	-5.245077284266495e-05	-0.000111432799948659	-7.581509779626114e-05	-8.85716651146617e-05	-9.264755606074599e-05	-4.865566610962496e-05	-3.276954600477293e-05	-4.4363307594191825e-05	-4.721638997784011e-05	-0.000115102923115563	-0.0001612119535345456	-0.0002973451321037955	-0.000806143249953893	-8.622966328419546e-05	-3.07577538787022e-05	-2.368002320088056e-05	-2.342382180263031e-05	-0.00020778820896001594	-6.585047220671842e-05	-1.3432134497528387e-05	-3.5613388430731115e-05	-2.451678599708501e-05	0.0002659431677586142	-0.00015885796013069106	-4.81457708044301e-05	-7.31953320500363e-05	-7.394845576238876e-05	-0.00014784657807155247	-0.00022856759061570716	-2.8368492572562454e-05	-3.0344592832337826e-05	-0.0003311602061801766	-0.00011631474653245849	-0.00010551117557541305	-5.088662860455712e-05	-3.081132829758249e-05	-7.2012059489602e-05	-0.00014933181491818534	0.000114120021374762	-8.859742157745043e-05	-6.778338622653449e-05	-5.957168603474078e-05	-7.976554920070863e-05	-0.0001436358866870442	-8.111324108468803e-05	-4.5847527049729885e-05	-3.144035751879146e-05	-2.004035525864149e-05	-2.4884139897803348e-05	-2.3352621490370675e-05	-3.691670970950847e-05	-8.924891781754195e-05	-7.486173894737173e-06	-3.724648031920112e-05	-4.6659587086987364e-05	-2.9381517212001555e-05	-2.180803406571113e-06	-0.00014544308068968406	-7.597904021124731e-05	-7.107894198046656e-05	-3.0359131699295412e-05	-7.748349653161635e-05	-5.096074659888392e-05	-5.206112789488991e-05	-4.250131357774028e-05	-0.00015222937774858183	-1.6123569617289336e-05	-2.5400995153691146e-05	-6.398349541031854e-05	-1.2758052453887373e-05	-2.9198553372597362e-05	-4.73709425715185e-05	-1.1119633496015614e-05	-0.00011431690598498925	-3.197964461244368e-05	1.52906128856985e-05	-0.00010776912754088815	-5.8775658823978823e-05	-4.402888320895303e-05	-0.00010468038461736935	-2.0924553991679436e-05	-2.798633833055532e-05	-2.141486105576214e-05	-7.885418629944545e-05	-6.234279068583885e-05	-0.0006686105408518514	-0.0002269282851297558	-2.7950092017036506e-05	-0.00010322485757935192	-0.000200862019164663	-9.156333554621659e-05	-2.4557582745825335e-05	-0.00016529833865125626	-7.828086809444316e-06	-5.1459833821323805e-05	-5.044878432292342e-05	-5.200587288367127e-05	-1.8322432705096307e-05	-0.00021322847902833822	-4.383298806410801e-05	-6.193961502254559e-05	-7.744213221628764e-05	-8.628097639771034e-05	-4.436349153658084e-05	-1.7517827914059116e-05	-6.63709190689862e-05	-1.4554793360404925e-05	-2.6118235789579782e-05	-2.5222482694388007e-05	-7.260803236623227e-05	1.2912245174672312e-05	-3.379732497907e-05	-3.23466933287126e-05	-9.594661921372858e-06	-1.2028284633234622e-05	0.000479688102213677	-5.978980651520592e-05	-5.6103213519754925e-05	-3.4816068464621207e-05	-0.00010798006360392542	-2.1864254624056875e-05	-7.257258657843313e-05	-0.00011937722618011384	-0.0006296797498822196	-2.7681853583877898e-05	-0.00010128553992006141	-2.3011788491187046e-05	-1.4698848243489341e-05	-2.1291761088367446e-05	-7.336773467542751e-05	-1.673021032384014e-05	-0.00012829718176765516	-2.0115363319209817e-05	-3.841295514770944e-05	-9.878987342657994e-05	-4.882176800736394e-05	-2.6258929116335218e-05	-0.00010709936265804632	-1.407188421770554e-05	-1.2780818002843507e-05	-9.796775632803628e-06	-1.4443753280223707e-05	-2.2338917314684236e-05	-3.748133401053876e-05	-0.0001264713355563136	-1.878623601033975e-05	-2.6861384438722832e-05	-7.987633563591773e-05	-5.487002310219811e-05	5.738418990764355e-05	-3.527327020272051e-05	-4.9720309405665414e-05	4.124186365516788e-05	-1.4138404714432412e-05	-7.401738797541215e-05	-0.00013375488112726401	-5.7848945967453945e-05	-5.3426883130935595e-05	-5.268380917355593e-05	-5.57508710197847e-05	-2.3200674473253095e-05	-3.308855390212535e-05	-5.400998624585536e-05	-5.320866601958003e-05	-3.1016066161109424e-05	0.005845132519191826	-2.7765660420101547e-05	-1.9576876959207475e-05	-0.00010581215515899929	-0.0001548905241715171	-2.40292214668164e-06	-6.21901950951862e-05	-1.9317248518921836e-05	2.2149017888804405e-05	-8.664568180931912e-05	-9.441683804209037e-06	-4.2071688623664883e-05	-0.00012801239334153563	-0.0011030785646966915	-2.912958219677946e-05	-0.00012737725495042503	-8.310898677367917e-05	-7.306057239040932e-05	-1.1029747848303233e-05	2.8076924160293912e-05	-2.222971442167546e-05	-1.8659743480812087e-05	-9.430072999752223e-06	-6.744572678323445e-05	-8.890469647981527e-05	-3.0302198008831505e-05	-9.20919889354292e-06	-0.00011163038812991791	-1.1537673296149414e-05	-0.00017078661866805892	-2.854503335907393e-05	-1.0517467392550056e-05	-1.4015870500956763e-05	-1.803488578521699e-05	-6.7091742573387295e-06	-3.185777636195997e-05	-4.568892411405248e-05	-2.4033149041307235e-05	-0.00012450849988356286	-9.336831884645357e-05	-3.6950565846095976e-05	-3.4806848873475064e-05	-0.00012017807142655689	-4.21187144340428e-05	-1.8945762811134044e-05	-4.727191020336508e-05	-2.823228041803859e-05	-7.643491992884548e-05	-0.0002435982732132169	-0.00013999434462173163	-2.1154072312615742e-05	-7.973200899541799e-05	0.00015401855810924923	-0.000110046601149366	-2.7625551333464204e-05	-7.088237995093651e-05	-0.00011640791617293015	-3.478378705213218e-05	-1.4532443576893575e-05	-0.00010100474762012664	0.0001359941482067863	-0.00016534489121434974	-0.0002561445034782165	-0.0002705359703667312	-9.092879371228553e-05	-6.910035551004436e-05	-0.00010968565138917328	-0.00019052179870347792	-3.732080531990512e-05	5.4725645496813467e-05	-0.00013998846064446004	-1.4596669192299641e-05	-6.962812985887488e-05	-2.700210010579706e-05	-4.368266479375939e-05	-2.0587240808358617e-05	-7.306846856927022e-05	-7.423986158896603e-05	-0.0011246662928146172	-8.057811141349846e-05	-0.00046428645465535395	-2.9901081896095395e-05	-7.188607355294146e-05	-3.38080405817635e-05	-5.021455180605559e-05	-9.027028545493724e-05	-0.0001000806906692808	-6.246718229484553e-05	-6.317518749160402e-05	-9.310635103330854e-05	-5.1252257675648034e-05	-6.42268204934471e-05	-0.0001594087359142799	-0.000128473498603597	-5.7242400058608404e-05	-0.00015111734958465057	-1.5098221151244422e-05	-9.937878612996433e-05	-6.946369988916731e-05	-3.0896513344697944e-05	-6.575359488780386e-05	8.956653136122366e-05	-2.3177634474930912e-05	-0.00017783520962015898	-0.00017651601504685495	-2.6480718119284494e-05	-4.1590556283797915e-05	-2.2042151535834987e-05	-2.2786109019523262e-05	-2.5776466097185904e-05	-0.00013050521052246502	-8.903900762420407e-05	-8.322123363894075e-05	-1.713433126215234e-05	-0.00012673357917211762	-6.219461912316481e-05	-1.3158440804148369e-05	-2.5271869464348892e-05	-5.807527821278921e-05	-2.1622538026466977e-05	-0.00016164742274462558	-0.00010070856822098311	1.8927468390113032e-05	-9.565700602956289e-05	-9.049597519716681e-05	-0.00015900967508225618	-1.859276468250637e-05	-2.7524969215618298e-05	-8.493078837621311e-05	-2.1190056567603918e-06	-3.8468227010173814e-05	-7.362126932766907e-05	-0.00026913931976769664	-6.985118417854777e-05	-5.853020195998038e-05	-1.276183929535839e-05	-0.00014682595164542363	-6.825616131624635e-05	-9.041495192020537e-05	-7.663091924631351e-05	-1.4840446307544556e-05	-2.1781045854179967e-05	-4.414347386827974e-05	-0.00016663446363923074	-2.9769887001038153e-05	-8.921595308469236e-05	-6.801187491874879e-05	-0.00011592204498769957	-9.839059287132614e-05	-0.00019459136306176523	-3.430403279521773e-05	-4.557921149067174e-05	-0.00018108466155634793	-7.121839464019179e-05	-1.4367003088569202e-06	-9.842176748571425e-05	-1.3824984866431803e-05	-0.00013759311670251965	-1.619436441681377e-05	-1.952203739245416e-05	-2.397981677512364e-05	-1.3304054235201608e-05	-1.7297928176387394e-05	-3.5061732563698655e-05	0.0033423354930461483	-1.2343394338444795e-05	-3.8685445289183415e-05	-8.193426816828985e-05	-2.565800564913898e-05	-1.1915680800261833e-05	-1.3110297973848991e-05	-4.55524671733251e-05	-7.361488099851488e-05	-6.66112337316359e-05	-0.0002832430622159923	1.2129946475283907e-05	-4.5546138837811243e-05	-1.6758211433225336e-05	-2.2373084282937004e-05	-8.813990955004444e-05	-3.0178960226232188e-05	-5.4081266254020675e-05	-7.119454643018635e-05	-5.370658857585884e-05	-7.291494773285328e-05	-6.871098730464003e-05	-2.9241252677864594e-05	-1.5695738703609968e-05	-0.0003131660017331611	-6.576560196747046e-05	-0.00023820666042882917	-4.593153560040451e-05	-3.774409701467827e-05	-5.349335750161145e-05	-0.00040890171295761177	-8.586064947868518e-05	-4.561920124251534e-05	-0.0001034291227411988	-1.5623165094476792e-05	-4.412986912549005e-05	-4.757956836232846e-05	-4.798063541940767e-06	-4.613343500564879e-05	0.002210369118670078	-3.1849010500867075e-05	-5.076694988847824e-05	-8.47787780311115e-05	-4.768978060810471e-05	-4.553399119648158e-05	-0.0002992564835827619	-5.0900444330308424e-05	0.0006868367689289484	-3.0556427739984535e-05	-5.815023997162784e-05	-7.808721576046001e-05	-1.591899082431483e-05	-0.0004747633787663767	-0.00010148721442658345	-4.0324645007308376e-05	3.099731650156419e-06	-0.00012781829150550523	-1.2958446399397773e-05	-2.1491594292371877e-05	-0.00015614517484108993	-5.208731481596304e-05	-6.256224082581662e-05	-2.7679086927534297e-05	-2.025262182991043e-05	-2.224886445043163e-05	-8.476976268638325e-05	-1.7500082871758472e-05	-4.456821541232091e-05	2.787323830187469e-06	-2.0740745860535797e-05	-2.4091453568233306e-05	-3.44225446161557e-06	-6.869474327608811e-05	1.5047913055398016e-05	-8.81660605889417e-05	-1.80914664465739e-05	-3.516848120411194e-05	-1.873923311298561e-05	-1.5733222580170044e-05	-2.694261173841471e-05	-7.43067916706111e-05	-0.00012102787561608121	-4.9079846661703714e-05	-3.5779820904888375e-05	-1.3903714741980594e-05	-3.3189509872675056e-05	-5.6172489611921214e-05	-0.00010103379096990682	-0.0001143759404247118	-1.9850249962299728e-05	-2.6897238375320097e-05	-2.409156325206979e-05	-5.133004638514012e-05	-1.263529819308247e-05	0.00050701160735335	-0.00011751457155790333	-2.1834961471712096e-05	-1.7635157625340602e-05	-0.0001247011948235752	-1.835136996069772e-05	7.061102669419204e-05	0.0011785479426761822	-0.00011566344777979574	-2.068338734352978e-05	-5.3619159047506044e-05	-4.466427758425186e-05	-6.52998804925579e-05	-3.3838995603007352e-06	-4.985579543352293e-05	-2.5633172806858317e-05	-0.0002891841945649295	-7.950777889989002e-05	-4.882544959766178e-05	-3.9046652893489644e-05	-2.915488332688168e-05	-0.0004208666078663514	-4.217655159512272e-05	-0.00020656518926709969	-9.39594330655588e-05	-6.0375386115463384e-05	-0.00027491506905361724	-0.00020139183806135624	-2.0180654046421074e-05	-8.249797965529124e-05	-0.00013473616244054687	-0.00016903546529324637	-0.0001636029310027066	-1.1597152432447376e-05	-3.6852286755980105e-05	-1.4773637325437661e-05	-3.217490429146844e-05	-8.988370136708036e-06	-4.594471596745981e-05	-1.7729999523282232e-05	-7.268641945988844e-05	-0.0003025512091764692	-0.00011060937811282099	-1.611664812626668e-05	-0.00011106618212204855	-0.00010269973596758859	-1.4594691856965191e-05	-2.0035884543493543e-05	-3.8891116374817746e-05	-0.0004810419987284268	7.163982638557389e-06	-9.21502383599156e-05	-2.967046191533852e-05	-4.077346735123551e-05	-4.5368920726095995e-05	-4.1035321904313876e-05	-0.00018000766135031814	-2.8485924002634225e-05	-8.454929210630275e-05	-4.315176895269913e-05	-8.738625503120173e-05	0.00010284747975344976	-1.996429015372678e-05	-3.654844253404225e-05	-4.188102129952634e-05	-1.8883192322854205e-05	-1.0655091439027483e-05	-3.407384548804011e-05	-4.4874367987379335e-05	-7.026801524993276e-05	-7.747582407112338e-05	-1.1903648876933499e-05	-1.328513065777556e-05	-7.376514861180549e-05	-9.87160394076804e-05	-6.436102003329452e-05	-9.881750812522854e-05	0.001105960629685672	-7.55820845886529e-05	-1.6731075652616387e-05	-6.593398564186228e-05	-0.00015722254147640564	-1.9100688817712402e-05	-0.00010452862625113413	-8.38047532401426e-05	-5.6357149646941956e-05	-6.518728921040651e-06	-2.156116080769033e-05	-2.3413296108139474e-05	-0.00011382002554365847	-1.7546914934236187e-05	-2.6013948612738636e-05	-0.00016401253555328014	-0.0004260141588087219	-0.00014949621549413997	-0.00015815689125293965	-6.859533368375318e-05	-0.0001963184185252477	-5.790142488026816e-05	-4.635702818070207e-05	-9.740428794252955e-05	-2.7512679017091394e-05	-1.8176910256497913e-05	-0.00014199683429676375	-0.00012292426091042223	0.004282434876641645	-7.123247815944807e-05	-1.5788830322188642e-05	-3.545911038800853e-05	-3.697133901430371e-05	-4.363655154640691e-05	-4.857348653274017e-05	4.3023997846436126e-05	-1.4894345295027798e-05	-1.4690844421950922e-05	-8.949491273816046e-06	-2.6962124115816874e-05	-1.6749910025326584e-05	8.415485291681959e-05	0.00024395239013172152	-4.863609890767835e-05	-5.2731367565519715e-05	-2.206080041619916e-05	-1.7237491146599554e-05	-1.657523175867185e-05	-1.943104993743955e-05	-4.616527560697287e-05	-2.853893288912936e-06	-1.3016255740523761e-05	-3.350937179221727e-05	-7.599865558692488e-05	-7.047006135731546e-05	-3.531676596789837e-05	-0.00010091058277122076	-1.6720643871104934e-05	-2.0843207473880405e-05	-9.922225414059679e-06	0.0005542301937334256	-2.6114579270062772e-05	-5.101482661760335e-05	-4.02316459662537e-05	-2.1499710312077564e-05	-2.8828020558710983e-05	-2.299754743526367e-05	-0.0001892889304911091	-0.00012349503643932196	-6.933943912318425e-05	-9.862352419872876e-05	-0.0001282031297341203	-7.089122485475764e-05	-5.611742697837184e-05	-0.00017033405872585053	-0.00012748522667813624	-0.0001053528776700473	-6.12506720573828e-05	-0.0001530488771025745	-8.979023836063238e-06	-5.105003022125485e-05	-1.8458718276136284e-05	-3.58360549449729e-05	-3.345344374835422e-05	-0.00012415366478101125	-7.624688508109662e-05	-8.012943159835397e-05	-3.468296822820845e-05	-7.297865730247706e-05	-6.901002285385424e-05	-6.310768210052003e-05	-2.422845018538074e-05	-2.1438948126711037e-05	-2.2510765378424657e-05	-1.309638283598427e-05	-1.1090781066282602e-05	-5.632039919634816e-06	-1.9920317518633733e-05	-0.00012019358174382608	-2.0656425982841307e-05	-0.0006269478451299662	-3.7548656577150064e-05	0.00012322673772784544	-5.653333235688718e-05	-3.5516397984094495e-05	-5.824623133801789e-05	-7.875796701789865e-05	-6.292941734821844e-05	-1.0018953441663023e-05	-5.240992655932091e-05	0.0011324639427899039	-5.924167476141518e-05	-6.277362155647125e-05	-4.7564786023297e-05	-4.149054765612207e-05	-6.7040407844361485e-06	-4.496608180098292e-05	-0.00022268096933294616	-2.1678420877236326e-05	-1.903206737193979e-05	5.594278113661332e-06	0.0021185309526222515	-6.742768230886927e-05	-3.507265698418472e-06	-2.694743240929229e-05	4.660655129041546e-05	1.172682435753154e-05	-3.608302543601747e-05	-2.060232803684187e-05	-4.825796142933932e-05	0.005396729511457317	0.0032668599620988103	-3.3425991130252644e-05	-3.837390190802245e-05	-4.039189593166185e-05	-5.792028805166333e-05	-5.019157211549387e-05	-0.0003199809981124793	-6.50734951129391e-05	-6.74229249015082e-05	9.100521387494278e-05	-9.008610760631251e-05	-8.401038175341518e-05	-5.407731662130471e-05	-5.701801090555248e-05	-2.1737715038982748e-05	-8.123846920156607e-05	-2.1152971651505237e-05	-0.00012282712976624462	-4.631892975559968e-05	-4.63066314213021e-05	-3.275519724578554e-05	-8.957688637002557e-06	-3.426213642576467e-05	-3.251888303943178e-05	-1.5919644093851687e-05	-5.920149938076361e-05	-2.6520332526776588e-05	-0.0002775186889243011	-5.2176104576040844e-05	-6.152664936562261e-05	-9.848778818868045e-05	-4.001213877205907e-05	-0.00010277872422371641	-2.7278008040550554e-05	-5.999468475857642e-05	-2.605556266275405e-05	-6.65886423834323e-05	-3.570535611982291e-05	-0.00013569504977510273	-2.4987373340198027e-05	-2.215081091295245e-05	-2.2502346636698392e-05	6.812878826810842e-05	-8.999431676937533e-05	-0.0001960366839087015	0.0008655591427780945	-5.638106258553681e-05	-3.127967643869462e-05	-2.627515063946734e-06	-1.6268762624126346e-05	-2.104910936049802e-05	-2.2065617596010374e-05	-9.851755896725602e-06	-1.1816932695097594e-05	-1.1817609418712021e-05	-0.00011588069007193045	-2.582382172833553e-05	-8.11173620617248e-05	-5.8097523403797716e-05	-1.977662279010412e-05	-1.6799550758263628e-05	-2.0842900505525756e-05	-8.742697311062294e-05	-1.2160598488846617e-05	-3.716146182758278e-05	-9.048806985196703e-05	-0.00013195555840483182	7.283215660684775e-06	-5.2633876402532376e-05	-2.273615346892753e-05	-1.9208590818170127e-05	-0.0001666093990999363	-0.001048227552105226	-3.888283015329984e-05	-1.6072117184648695e-05	4.0311981086704235e-05	-5.4200976391700025e-05	-7.399139309279588e-05	-3.456105331812401e-05	-1.7615798755592274e-05	-4.025938866905398e-05	-2.780962831154585e-05	-0.0008054415949427788	-3.698464207374791e-05	-5.363683822728453e-05	-4.766155900737173e-05	-1.1015909368394506e-05	-3.415227753314458e-05	-2.1932602836232633e-05	-5.816879796668049e-05	-5.87867518516796e-06	-9.75871050547389e-05	-3.691780324376291e-05	-2.789574276176107e-05	-1.298850546952913e-05	-1.4179591455764845e-05	-5.4816385545651243e-05	-2.0942690917047662e-05	-2.0529015160813712e-05	-3.5772379863934554e-05	-5.888323493932621e-05	-8.032417124506546e-05	4.9499946087942826e-05	9.778906274065387e-05	-1.3164749797085015e-05	-1.5710461473068153e-05	-0.00016043325111213456	-5.374445611320133e-05	-5.397413005222146e-05	-6.376605614332919e-05	-2.388621995188002e-05	-7.08194757638467e-05	0.0006869524968624627	-7.442252712425523e-05	-3.2744393850438994e-05	0.001769401723916862	-0.00010057668585994919	-3.7353210712171845e-05	-0.00015859647460082665	-4.5589763924575765e-05	-1.0813869896565242e-05	-3.352947532041476e-05	-0.00013072545226929576	0.0006112593689015477	-1.707256781881089e-05	-7.115510977436154e-05	-8.503250493886721e-06	-1.466629667885674e-05	-2.1041854958244572e-05	-4.282549795339987e-05	-6.516799531850202e-05	-1.4611734813352678e-05	-7.1972570940001e-05	-2.0926555861608444e-05	-3.293706918377287e-05	-9.543715715924206e-05	-1.423954560485411e-05	-3.923836433156739e-05	-2.3265437768444777e-05	-8.716262655484039e-05	-4.019234885229753e-05	-7.159179707902628e-05	-1.6075981686156818e-05	-1.9247984794736197e-05	-1.4251450818235354e-05	0.004984303121665911	-0.00011443809148139711	-6.39507306514348e-05	-4.463894665656129e-05	-7.213776919199323e-05	-2.7633172753985434e-05	-2.587616631774555e-05	-8.417481830618622e-05	-0.00018030021557862013	-3.3681104070726285e-05	-2.097738994762031e-05	1.4182778486974463e-07	-2.643133630557834e-05	-0.00021544205801743525	-5.9837329781470845e-05	-4.740775166023447e-05	-2.0557966430832208e-05	-6.261106521779925e-05	-3.880991020398655e-05	3.082172730206247e-05	-4.569543368331204e-05	-0.0001343001505386433	-8.931516070067711e-05	5.947442860935401e-05	-0.00040028694671018846	-7.45547109342647e-05	-5.666270072303365e-05	-6.183475033642833e-05	-0.0001476568344396248	-3.719811520704934e-05	-0.00013376839534281966	-3.461026507491247e-05	-8.822432662354708e-05	0.00014654928477639373	-1.9358922601697717e-05	0.0004635060965469685	-6.441359972950741e-05	0.00017428077314300417	-3.803853612581462e-05	-2.1736125564142627e-05	-7.834881932573039e-05	-2.24564271102126e-05	-1.84228920479383e-05	-8.834762317512015e-05	-8.055697704630605e-05	0.00016173520527801348	-0.0001429553431666546	-0.0008780166202947253	-8.114698200749512e-05	-4.63329632826415e-06	-1.2875081040867167e-05	-1.7894673763409653e-05	-0.00016599987227228666	-8.638899094224627e-05	-0.00026591297016682354	8.083763821935063e-05	-2.9572024859943108e-05	-7.050689254795654e-05	0.00011966229039541486	-4.3309242622820375e-05	-2.141747584512811e-05	-1.4098594196938299e-05	-2.6292350967179027e-05	-0.0001175426966845851	-8.823894479084016e-05	-6.238785961194793e-05	-6.804659206581904e-05	-1.9582143822438618e-05	-2.8330421877962155e-05	-3.429485074687128e-05	-1.4098714468654303e-05	-2.316998040975833e-05	5.659544041011127e-06	-1.8101192132668877e-05	-5.28334194424712e-05	-8.835151490108495e-05	-3.099410135575247e-05	-4.2397846911460227e-05	-4.192125039154733e-05	-5.2019402175864915e-05	-0.0005182871959887619	0.0036392389435110305	-8.455825051804435e-05	-6.857019108279807e-05	-4.317414625437371e-05	-0.00011678227268379818	-8.524565629855092e-05	-8.850415459288425e-05	-6.561051601354204e-05	-1.5273160171095626e-05	-0.00012992716843919852	-7.773762518671223e-05	-1.865780173613408e-05	-0.00011848654629293396	-5.5664001251734096e-05	-8.327060022167656e-06	-8.906901828460213e-05	-7.788853161965145e-06	-0.0002567769613232782	-8.03381016242258e-05	-2.879093200756062e-05	-6.806963048114825e-05	-5.1043937911312586e-05	-0.00012697312665255856	-3.189382696946164e-05	-3.711823441192562e-05	-0.00011782853099507258	-5.027488995384378e-05	-2.518954485812697e-05	-2.6719289335254987e-05	-3.401001988339552e-05	2.4606718688908175e-05	9.244980085625189e-05	-3.445101345290186e-06	-2.5493984958957827e-05	-1.6807481437704668e-05	-1.864183729277204e-05	-7.619753983095084e-05	-0.000172806128768187	-2.1551564979398583e-05	-9.494232171851408e-05	-3.754643760946237e-05	-2.1559901883749616e-05	-4.7076664312152476e-05	-3.5661257319304864e-05	-1.648054246220497e-05	-8.119644135430143e-05	-3.3739103958524945e-05	-5.1113263560278416e-05	-0.00027192876983869334	-7.157028082414064e-05	-3.356972400584003e-05	-6.951192577237958e-05	-0.00015234306521986726	-1.6851414612015373e-05	-5.9184686083960804e-05	-8.545212239748444e-05	3.5793210815204806e-05	-3.088843194502936e-05	-6.61088936837584e-05	-3.8917903409693e-05	-0.000263247800901273	-0.00021517186888763773	-7.222804905480576e-05	-5.2078119556805243e-05	-3.566468491642604e-05	-9.54426864195027e-05	-0.00014149082046649604	-0.00047028830560243406	-2.7861250210262363e-05	-1.128664381458859e-05	-1.5753014980450968e-05	-3.375982450782436e-05	-3.0665779280387856e-06	-3.268939462656712e-05	-0.00010522876911149631	-2.542685361046718e-05	-6.220489548515507e-05	7.74445601409558e-05	-3.0141357899417193e-05	-1.90424036934671e-05	-2.151070625996219e-05	-9.910378746298405e-05	-0.00010669217913798398	-4.80288010406611e-05	-0.00012277017850160376	-2.2181568373626308e-05	-0.0006086119686606924	-8.325353520906863e-05	-4.712320714423813e-05	-5.832118278857344e-05	-2.1850138161678718e-05	-1.885387183056941e-05	-2.033704735440681e-05	-3.95872118406619e-05	-5.447239159175057e-05	0.004368219776141875	-0.00020828979891961204	-2.086035895174149e-05	-1.2417613215277481e-05	-2.6441306613405526e-05	-5.8116346782963826e-05	-4.69138120271806e-05	-5.4303071853902045e-05	-5.396776853002597e-05	-2.2364133725433455e-05	-1.5997917694937636e-05	-1.5040501304915937e-05	-6.8880192601749936e-06	-4.853069421850794e-05	2.1175695298910396e-05	-1.5387173804607717e-05	-1.1308152796522345e-05	-0.0001529737141170588	-9.847463720930084e-06	-1.977954717101595e-05	5.358755731733589e-05	-1.6049288337951468e-05	-1.697312881377293e-05	-9.937635678086432e-05	-0.0001416927632726248	-2.8417481981025663e-05	-0.00021349009113263255	0.0003604982730103901	-2.364058199218613e-05	-1.8089075743619712e-05	0.00010392870431045478	-3.3358840893229886e-05	-2.2883789679874816e-05	-9.947714153932737e-06	0.00022417154335219183	-1.9841823984307017e-05	-0.00012571344680847198	-1.5608950911950944e-05	3.327549181326982e-06	-2.1865058594006117e-05	-3.0032286993124374e-05	-2.1000655671131303e-05	-2.505945715071888e-05	-0.00014351810194292709	-1.6755680486944986e-05	-3.121452182681259e-05	-1.8028316510073953e-05	-7.254334768362783e-05	-5.212089135189745e-05	-2.0240597930485966e-05	-5.7464755596857825e-05	-5.4866368709933766e-05	-7.817681530169658e-05	-0.00018365312855922426	-9.262251771275635e-05	-0.00018507321677898784	-0.0001561700693248614	-3.01447871921705e-05	-0.0001045747896523175	-9.409769070676835e-05	-6.598261164705526e-05	-9.49621444919004e-05	-6.41263205463826e-05	-1.64997500507569e-05	-5.397221410794107e-05	-0.0003009336494311142	-7.54079720025767e-05	-7.587275542954178e-08	-8.078831401454614e-05	-5.38466702383973e-05	-9.496688791281425e-05	-9.011102773200542e-05	-7.454772344722121e-06	4.2445451010581256e-05	-7.725755101910409e-05	-1.7698748618476795e-05	-1.597593943184495e-05	-8.149681579239563e-05	-6.524275305278798e-05	-3.891141235128199e-05	5.376548136468738e-06	-7.293098237986183e-05	2.0247076670742977e-05	-4.11960840588801e-05	-4.2165317901172014e-05	-3.03051424601805e-05	-0.00020948498481784952	-1.4940697415545723e-05	-2.9590164074266814e-05	-1.4122605229753031e-05	-1.0685687105653999e-05	-2.4742631029882706e-05	-1.2551704631977352e-05	-1.8933145383420973e-05	-5.7700394106067286e-05	-1.997640182678309e-05	-2.4411583181912877e-05	-2.283935800102286e-05	-3.7497982657615696e-05	-3.829852840551263e-05	-3.013115927326821e-05	-5.3938041051296366e-05	-0.0002510882943946057	-7.025948704760702e-05	-5.3498098124961005e-05	-1.376673006223337e-05	-2.169512676399827e-05	0.00033839062446904607	-1.505455093609488e-05	-0.00011308300027202236	-0.00010417837852117682	-7.563243542686401e-05	-3.241109691603133e-05	-6.0546261949964784e-05	-5.5771432410518564e-05	-0.00012643787550283944	-2.490803756776182e-05	-8.22981130636137e-05	-0.0001292613510106633	-6.990297631287725e-05	-3.168840158253252e-05	-2.3799855733700833e-05	-5.290812892940183e-05	-2.720235483758916e-05	-1.7012714145479168e-05	-3.066656806995746e-05	-3.122201954630513e-05	-9.816297404056935e-05	2.596330570436986e-05	-4.22181874276992e-05	-2.1299239622221778e-05	-2.3062729889282556e-05	-5.526394446912654e-05	-0.00019137248736933278	-4.110704100931679e-05	-0.00010819442210577518	-7.644196512068607e-05	-4.8194764992388676e-05	-0.0009774046179495093	-6.58984236071093e-05	-2.1331044965136645e-05	-2.949870618018497e-05	-3.267149831283487e-05	-7.282134045354018e-05	-1.79223110149681e-05	-4.088612548645802e-05	-0.00010741838056241414	-6.908467158146282e-05	-3.379028544993005e-05	-5.238921661812437e-06	-7.22325964918702e-05	-0.00012199754388564337	-5.742154923602016e-06	-0.00036422915604520186	-4.532426479213295e-05	-3.403184259079577e-05	-6.595757074394625e-05	-4.445740124371658e-05	8.567648247799184e-07	-2.618182577091352e-05	-0.000474610678082802	-2.387740611371371e-05	-8.738487397285484e-05	-3.177781928379912e-05	-0.00017322829360227155	0.0001651354484662095	-9.64027099412616e-05	-4.4323070408827005e-05	-3.33879737855928e-05	0.0006957763514311977	-1.5841134768309488e-05	-0.00012035423462249754	-0.0003063648257835764	-0.00016707226884606896	-4.506481889021977e-05	-0.0001296125301535902	-0.0003876175626438943	-1.6310125527929246e-05	-2.6398764495207486e-05	-2.9673448322254932e-05	-0.0001399422526186408	-0.0001043758697765344	-4.047077027080227e-05	0.00014065810033818518	-2.4622687663667236e-05	-7.346873952905768e-05	-7.43808657247674e-05	-6.9548000696199e-05	6.755107875893807e-05	-6.158120654401734e-05	-2.2824077120397627e-05	-9.386475331241676e-06	-0.00018521460722710942	-1.1735975395149802e-05	-1.2307609252225956e-05	-2.0325421842530585e-05	-1.811002894241785e-05	-3.8024233556288324e-05	-4.455199249056598e-05	-0.00012258866340321688	-0.00013174411791075241	-4.1023698826902206e-05	-1.5582111373409492e-05	-7.652716303741706e-05	-3.156034131174563e-05	-8.194446400355814e-05	-3.843920071737813e-05	-9.022929799068593e-05	-3.083994637122573e-05	-4.224494332659543e-05	-1.20875521739226e-05	-0.0001482730977657336	-2.1820477825896876e-05	-1.4988142716798331e-05	-3.182192497762282e-05	-0.00013570516666258054	-8.154211833952371e-05	-1.1242154798294417e-05	-2.431441146428609e-05	-0.00010093261641594059	-3.356148720331999e-05	-1.1727799200700668e-05	-9.094152613797331e-05	-2.258532382459452e-05	-3.839844050323031e-05	-9.169820807163688e-05	-0.00010804690128726452	-7.093760724613867e-05	-0.0001638347046637319	1.5278511176416312e-05	-6.158435632476895e-05	-2.1713887970470666e-05	-1.3187869920071302e-05	-3.385517223538461e-05	-0.00015558904060555758	-7.012965652651622e-05	-5.8552754461796434e-05	-3.745308408186457e-05	-9.283819637266469e-05	-4.5504614311028814e-05	-9.559365690086933e-05	-8.365940897407141e-05	-1.9673886312608876e-05	-5.523457698430196e-05	-4.141957279311845e-05	-4.463379434306088e-05	0.0031267696472025847	-1.3901584396830537e-05	0.00045643175856341004	0.004225578693012266	0.00035326338579809387	-2.482723980071495e-06	-4.35359453741421e-05	-4.102856097551399e-06	-1.4923945883823621e-05	4.675446138569869e-06	4.778559204357336e-05	-9.646931022515599e-05	-2.8232183460152906e-05	-7.677973490051696e-05	-0.00012970444181521705	2.4796603643831184e-05	-1.3743172580273274e-05	-2.7455036008770388e-05	-1.2025889519630438e-05	-2.264227103143766e-05	-7.110644564182445e-05	-0.00010539526464461364	2.6415466316142923e-06	-3.6035387460275794e-05	-4.5224996774994974e-05	-3.064456250216012e-05	-6.567926956408688e-05	-8.338423984721579e-05	-4.227333986706777e-05	-4.598285195135234e-05	-1.24855274150527e-05	-5.4913894610338094e-05	-4.7355061196783457e-05	-9.103210755726785e-06	-6.707573614713018e-05	-3.0856920407212506e-05	0.00020041329536197016	-0.00023045605667399802	-1.922646037901682e-05	-8.394753723593476e-05	-1.3622189780746627e-05	-6.110435146432084e-05	-2.0416178365957877e-05	-6.985085741930902e-05	-1.2850623912755765e-05	-9.269054566951072e-05	0.0013064716052328504	3.234510967997331e-06	-8.342982290239617e-05	-2.1568870183990783e-05	-0.00014353023703946196	-3.727731430174238e-05	-9.832460768692035e-05	-9.373150525612653e-05	-0.0008155361196654739	-5.721253127848958e-05	-4.8467744496041024e-05	-0.00028982825313431755	-4.436138559241302e-05	-6.429845430490877e-05	-9.099330456675276e-05	-0.00019274809054212522	-0.0011109577002541833	-4.170034562601983e-05	-8.395131170773441e-05	-1.956222721082456e-05	6.988237117802618e-06	0.00020589735211017101	-9.288935853284221e-05	-7.826063499944934e-05	-9.822035246184043e-05	-4.5539556805271505e-05	-0.00028412486323019947	-2.9473279608810278e-05	-5.761339909506493e-05	-2.3661507918793216e-05	-5.410156101404192e-05	0.0002729640447982947	-4.501871064623013e-05	-0.00019472537203117939	-8.36355008440251e-06	-0.00011142101861946521	-0.00013956784002031944	-4.3924737834214924e-05	-1.2917358785462625e-05	-1.7745308890036535e-05	-6.0787649175533377e-05	-4.0504709168970676e-05	-8.142013054954019e-05	-4.9980390576969204e-05	-5.1040001534265e-05	-2.1433036339224588e-05	-3.096394332843657e-05	-0.00028733158462197577	-0.00019470339976853672	-5.132681478991747e-05	-7.148966665921831e-05	-0.00011699991926034616	-0.00010937138643245504	-0.00023775385347976256	-4.031893048384478e-05	-4.977197144334177e-05	-0.00011245055858722245	-2.9292791421327473e-05	-6.961980804850327e-05	-4.113677309647553e-05	-0.0001306152834035761	-0.00015338312202841972	-6.278224671750708e-05	-9.624805675766953e-05	-5.910217798191327e-05	-6.09643772045393e-05	-7.763108845188643e-05	-4.98549460225145e-05	-4.284137582037228e-05	-6.375483598839475e-05	-7.33061223739014e-05	-3.6507868251126115e-05	-7.980496242036646e-05	1.4139145449152257e-05	-7.718599808424126e-05	-7.326141633655069e-05	-6.147918879569425e-05	-6.153499806463258e-05	-0.0001561964671624001	-0.00012202830943663626	-4.9390226358114354e-05	-4.214094298119743e-05	-3.190089869407252e-05	-3.243510825620701e-05	-9.21174520504098e-05	-6.603880242442127e-05	-2.5664847580906248e-05	-0.00011165762274363715	-0.00014432223061000768	-1.5217055880751927e-05	-5.024873043595549e-05	-2.7228628100771458e-05	0.004133927623711082	-9.761272507435353e-05	-0.0003431578086735757	-4.121668648756701e-05	-4.0046274301550856e-05	-0.00011381343684936096	-4.391313333626152e-05	-0.0010223305554518194	-5.4605506608542934e-05	1.8666571216842202e-05	-5.173194849595682e-05	-0.0010178871143405128	-5.016546211665145e-05	-5.874908518721541e-06	-1.524477263939224e-05	-0.00024579171724699273	-8.047802356389013e-06	-2.951575343972936e-05	-2.4911323983107133e-05	-1.9780535639160522e-05	-5.0133849157517986e-05	-4.555781499576205e-05	-1.767704661757233e-05	8.052110816175472e-05	-8.225102602318265e-05	-2.7318633507933173e-05	-2.597951457285352e-05	-8.948468496392454e-05	-2.7451054957420998e-05	-1.1497356270691273e-05	-2.338588861295463e-05	-4.677677026071756e-05	-1.4184059315987169e-05	-3.84027486200063e-05	-4.866497727759211e-05	-0.00010699149334345964	-3.123059806943415e-05	-1.859410903466778e-05	-1.1404099166412544e-05	-5.213360722163982e-05	-7.74625799284315e-05	-2.9137813025690614e-05	-3.0483661895298004e-05	0.0012814862852257504	-4.424677491935608e-05	-6.685991695233232e-05	0.0004452370536178743	-1.1826872755669143e-05	-2.380508160513731e-05	-3.3042855227633496e-05	-3.9291663638804616e-05	-4.0692565027020597e-05	-2.0624819652318963e-05	-1.5144238468325608e-05	-5.205920214164251e-05	-3.860188913179598e-05	-7.710338883592087e-05	-5.397577737548884e-05	-8.325199312416197e-05	-1.5097820535619734e-05	-4.6462039884358474e-05	-6.843979659860669e-05	-9.5481310019697e-06	-0.0001332866911497412	-0.00010789972017474297	-9.219427633185701e-06	-2.7690060054590777e-05	-5.790407146198613e-05	-7.740908680499459e-06	-1.7565353427713255e-05	-9.043067724629099e-05	-9.341226409915706e-05	-1.0744566216671805e-05	-2.4353045813346988e-05	-0.00017078331596152957	-2.1385929137594252e-05	-4.190696273981452e-05	-6.9729871435813e-05	-2.6738727307738622e-05	-4.741381578974194e-05	-7.027619786509948e-05	-0.0002573413575936045	-9.46963352143032e-05	-1.560921654475787e-05	-2.2764636601809375e-05	-0.00010686582914890619	-7.053048062536487e-05	-1.6138631772798265e-05	-9.4686406181975e-05	-2.1655043708607526e-05	-0.00025545351056227783	-0.00019830211799444635	-1.1436200011305739e-05	-7.620062110123569e-05	-8.288636520416586e-06	-4.037173190375845e-05	-1.606454942810166e-05	-6.346110342828561e-05	-7.807002219437419e-05	-0.00030135367520024416	-7.439299269741138e-05	-8.035118302638797e-05	-1.6196538092065685e-05	-1.7387658810331475e-05	-6.753023856284077e-05	-1.6996713514170922e-05	-3.9851715271281645e-05	-2.7600942845500577e-05	-2.3631449178790938e-05	0.005365513488503074	-6.946624585401258e-05	-6.840375863953633e-05	-1.2308240043689722e-05	-8.787538386592956e-05	-3.384009540117542e-05	-0.0001397444943038803	-3.420649143359821e-05	-0.00010054178135303827	-6.2373513823088e-05	-1.997359830331839e-05	-2.004128829656303e-05	-1.519042513035064e-05	-1.6229631439064044e-05	-2.0759750978341415e-05	-2.954594379179222e-05	-1.6077999485017887e-05	-1.4420921430088638e-05	-1.5581439575372418e-05	-2.654758151725051e-05	3.367359552801004e-05	1.72536087913548e-05	-4.351322081577702e-05	-3.474691340081973e-05	-2.3200078806185012e-05	-8.64810823190172e-06	2.44055060881431e-05	-0.00018427362888871843	-1.544806249133255e-05	-8.048077784170808e-05	-1.98626056413338e-05	-3.3715471378820754e-05	-6.46345691004014e-05	-4.86506441736299e-05	-0.00012202049527885524	-3.940435136106437e-05	-6.543221936126657e-05	-6.621444991321432e-05	-2.8280816751563497e-05	-1.699239921053208e-05	-4.031097979522931e-05	-2.9159506208483652e-05	-9.034093018891223e-05	-9.361342137643742e-05	-6.922833100665388e-05	-5.4104205426132514e-05	-5.247472356848028e-05	7.609153461380658e-05	-0.0001291035287528974	-0.00011373739415534097	-6.745849002568415e-05	-2.5494382469548406e-05	1.2899251561754397e-05	-8.941132764064423e-05	-7.004320513989347e-05	-0.00013861242731496144	-8.78402313669613e-05	-2.9738581317341807e-05	-2.213227946238819e-05	-6.311706984527502e-06	-6.974690548055397e-05	-8.331024245984556e-05	-1.9298901395017632e-05	-1.7931336097666816e-05	-0.00036269765896566235	-0.00012671296777453056	-3.6139226486808326e-05	-7.259263924382222e-05	-0.00010567676814945889	-3.205810025781153e-05	-0.00012639375761267258	-0.0001267135925623277	0.00011265367886739838	-1.9262723982129773e-05	-1.4713081284738886e-05	-9.681121922626696e-06	-3.811615918220475e-05	-1.389298457231966e-05	-2.101608755621745e-05	-1.6509984198214562e-05	-7.943468467419172e-05	-7.710933665136851e-06	-2.74453747860754e-05	-1.7512870882799948e-05	-1.5993558409052892e-05	-4.9131999094448484e-05	-1.5846352898248124e-05	-0.00011124200491186339	-4.218820298409578e-05	-6.321150247734626e-05	-9.672682823927191e-05	-5.1247329540218416e-05	-0.00011206104070735789	-3.813821319857229e-05	-5.8364434395201686e-05	-7.322326765069649e-05	-8.256617903435458e-06	-7.436274247566183e-05	-4.989438824683487e-05	-3.1648261192474766e-05	0.0006459751174054148	-6.84598388618613e-05	-3.1360805221690545e-05	-0.00012337724481973012	-3.908337663596298e-05	-6.650797004544817e-05	-9.405666160641258e-05	-0.0010297699997266702	-6.221949423739935e-05	-5.1280837037819005e-05	0.00033111459209968376	-4.35386723567719e-06	-2.0311119724691857e-05	-4.6705953023761166e-05	-0.00014778987646721478	-5.2124477186146145e-05	-3.938619692797096e-05	-8.219079571065686e-06	-7.186741521331238e-05	-7.012891966917392e-05	-4.874561107271836e-05	-1.8040641064132957e-05	-3.29735988951286e-05	-4.370082770905325e-05	-6.908027640439707e-05	-4.166524235056027e-05	-4.380479883727348e-05	-6.485441696919371e-05	-5.6939265226982234e-05	-7.140589750043814e-05	-6.135244811884282e-05	-5.875570432459776e-05	-1.7415362110227774e-05	-6.65943952295329e-05	-5.7335632498020165e-05	-7.752875231070486e-05	-9.208704371988635e-06	-6.903525041660377e-05	-6.719394870405186e-05	-3.676195082026869e-05	-0.0003198147350587199	-4.81549922201799e-05	-5.960172759523582e-05	-0.00017982288542219308	4.6439057091959267e-05	-7.600008476408302e-05	-2.0918670205995094e-05	-6.4431783094445834e-06	-2.0006083444766025e-05	-1.7486620502110764e-05	-8.470724614700131e-05	-1.939760680762994e-05	-2.3401388649058708e-05	-1.961352642556123e-05	-4.663559751290647e-05	-1.2614107286552966e-05	-1.3868440182885618e-05	-2.377191258999659e-05	-0.00019005754358600573	-4.634992972420286e-05	-7.40704490921136e-05	-5.2108028714866364e-05	-0.00011460212748488036	-0.00018404874984769907	-7.27225916550021e-05	-4.7570605152251904e-05	-0.00016163597908086804	-4.008437855097798e-05	-2.6826117657723178e-05	1.5453370488828472e-06	-6.379745322751738e-05	-2.4232338873864565e-05	-1.3473739157321633e-05	-3.403288011541289e-05	-0.00013647168054917397	-0.00016494508937402982	-8.13202984940584e-05	-0.00013013081637347406	-3.0539510048383696e-05	-7.21243071205116e-05	-0.00013025592079987292	-1.5850056086966718e-05	-5.887826421158481e-05	-1.2222356595422769e-05	-7.128641918477596e-05	-0.00012361694294542064	-6.555840138107029e-05	-6.892537189768879e-06	-6.541553357536562e-05	-5.9742062334094725e-05	-3.857281891371701e-06	-2.2084019919425322e-05	-0.00012607584885733548	-7.1686478273032524e-06	-1.100426570136966e-05	5.056406887964437e-05	-9.576983011459509e-05	-3.7164061153341314e-05	-2.9551655586540978e-06	-0.0001042099301421794	-0.00011295797969120408	-8.642933730403637e-05	-2.2773600446878928e-05	-3.4471474511846566e-05	-4.8074217226492715e-05	-6.5016414662266135e-06	-7.790947560910366e-05	-1.2302304476199006e-05	-0.00010934577515847078	-6.524204148791161e-06	-0.00015000984906467856	-7.251560983389025e-05	-4.822724467423076e-05	-0.00016514832866116336	-1.1279278357482673e-05	-5.5558510073342944e-05	-9.842543591131854e-05	-1.780805996554221e-05	-1.7411718221402402e-05	-3.982084418527212e-05	-3.412190957584977e-05	-8.197609454573958e-05	-5.891771196683957e-05	-3.502045755102813e-05	-2.8638041686048882e-05	-6.162520696730218e-05	-5.078580040667181e-05	-8.092556316953003e-05	-5.387128184446216e-06	-0.00018647337570417617	-1.9403658167962358e-05	-8.02359036348265e-05	-7.809711647907057e-06	-4.8759253462257854e-05	-4.2321800542301635e-05	-5.5998607143209394e-05	-6.268343057586122e-05	-0.0005268268197531013	-0.0003216785706910689	0.00011366582175204699	-1.7892307899163486e-05	0.0001293672142659421	-0.000171648886542113	-4.326632839603624e-05	-0.0006811005146981548	-3.679833470973367e-05	-5.084789135690328e-05	-8.75152231773438e-06	-2.0514963033126566e-05	-5.095792646942391e-05	-4.739953586284831e-05	0.005456294445474882	-3.426385014260664e-05	-3.896759868490983e-06	-4.559889553617269e-05	-0.0007411648091155902	-1.8011100874751753e-05	-3.3409320364645346e-05	-3.511624466370188e-05	-2.3029509047585327e-05	5.194466560405524e-05	-3.08872031701495e-05	-6.182825008403274e-05	-9.408523538227624e-05	-1.890600759627144e-05	-2.187885549857031e-05	-0.00036727282940532364	-3.753016007477752e-05	-1.753838532780561e-05	-4.0769789239481734e-05	-4.022616439912851e-05	-6.905876459004799e-05	-8.89323994083697e-05	-5.587340633475275e-05	-0.00010090895066684114	-0.00012385679773402772	-2.2214361135342816e-05	-1.524084069948581e-05	-1.815877184358563e-05	-9.228517242000406e-05	-0.00016099246874242304	-9.255349098128271e-05	-3.019968791082936e-05	-3.176824650161611e-05	-3.7630548773195984e-05	-8.193179674271473e-05	-4.097066316526624e-05	-3.58820570745534e-05	-2.2150596437828495e-05	-1.537734714299929e-05	-2.4287150659637255e-05	-5.642680742526783e-05	-1.8952244438601373e-05	-0.00011098162933464986	1.8024272394625648e-06	-3.516192129835633e-05	-9.249008441160446e-05	-3.241044358737306e-05	-6.241347177874056e-05	-6.042230972633005e-05	-2.3075056350361885e-05	-1.489059634262375e-05	-1.5187235843836021e-05	-5.277887119920914e-05	-5.966271367515822e-05	9.577779491492546e-05	-7.921551035118303e-05	-2.8739675560261473e-05	-2.7418874699199587e-05	-0.00017960129157495457	-6.661711639006127e-05	9.41965561619189e-05	-7.150501583072525e-05	-3.5249444549276406e-05	-8.421916807694833e-06	-3.552789004249999e-05	-2.173374771003151e-05	9.758567427662134e-06	-5.873112920969632e-06	-9.765796987775083e-06	-4.405367844523593e-05	-4.9722233255820565e-05	-7.987265528580423e-06	-6.978048994024252e-05	-1.836907337046879e-05	-1.617266005454365e-05	-0.00020163173669309682	-0.00016529217925898593	-1.258352558931951e-05	-7.053019739296321e-05	-7.20621146019077e-05	-4.8855892975479726e-05	-2.3965359387724172e-05	-2.962391258274429e-05	-4.1191419955733246e-05	-6.381239485582504e-05	-9.303758933656758e-05	-4.949665106365231e-05	-2.6256612806967718e-05	-2.7839762171073574e-05	-2.5292100290675824e-05	-0.00015080808304287243	-3.1783085177854574e-05	-6.312021352201933e-05	-8.094640564262106e-05	-2.5175708342153947e-05	-1.839965359576668e-05	-6.165491569253592e-05	-6.631049891822225e-06	-3.02811939224168e-05	1.8306744869891163e-07	-5.462216893671934e-05	-3.1854322398091964e-05	-1.343225457517725e-05	-3.036235778355164e-05	-4.648194685296691e-05	-5.92578536147567e-05	-0.0001437546370502645	-0.00040242289580526465	6.619595404535901e-06	-6.215979793481903e-05	-8.528083393144485e-05	-9.899021892644697e-05	-3.774000621085921e-05	1.129732915723612e-05	-5.469411993893542e-05	-2.7777114328447502e-05	7.758701783491047e-05	-1.5535224146515608e-05	-0.00010391746079937614	-3.10627461462755e-05	-6.449474312405156e-05	-0.0003150105908498172	-0.00016736489518257851	-5.986247560608473e-05	-4.4420008968244e-05	-9.455350621327735e-05	-1.653170746713066e-05	2.0097242811189054e-05	-0.000222337812093737	-9.369185230328205e-06	2.4862293415544608e-05	-3.2497734095354495e-05	-4.5643356903956276e-05	-3.85561569848445e-05	-3.580349094269657e-05	3.998437873265443e-05	-0.0008886823048555686	-0.0005955467425598647	-5.345934621648674e-05	-1.72990601454366e-05	-2.9069078602399216e-05	-3.1910721064459346e-05	-0.000883929489671651	-4.3749298563898055e-05	-0.00010428991848491935	-1.547982112096434e-05	-6.21546221545928e-05	-7.018831019995975e-05	-0.00010243407922485124	-6.734146084505827e-06	-2.2948860863350343e-05	-3.250648341845543e-05	-1.0766732265739901e-05	-1.1264395579090466e-05	-1.8492098606474204e-05	-8.260694958191146e-05	-4.062508234968238e-05	-3.4288429965279656e-05	-3.446759892989412e-05	-9.38555655920217e-05	-0.00010750551802755672	-1.8440682301057636e-05	-3.643825745993438e-05	-0.0001300243483296456	-6.13647106590957e-05	-0.00018816073574549894	-8.081767668304099e-05	-0.0003533050173858315	-1.615607502607417e-05	-7.32789105773765e-05	-3.5651676445476505e-05	-8.35496525463819e-05	-2.6893465433267514e-05	-0.00012812994540331468	-0.00012948568703346634	-8.019516093830855e-05	-3.956143364860595e-05	-2.866132730480353e-05	-6.451133085510309e-05	-6.324983413321477e-05	-0.00011296149367930088	-7.524991352045337e-05	-3.117893784141177e-05	-2.710981140438112e-05	-5.7212362781078284e-05	-3.214338417969838e-05	5.650236030122973e-05	-9.26537021670683e-06	-1.054955374705003e-05	0.005801337299415664	-0.00011778477012445304	0.0002662696286416063	-4.8204697605165306e-05	-0.0005913982557808879	-0.00010261258960182747	-8.452666536518798e-05	-3.46279618916054e-05	-8.64115165250219e-05	0.0001431251782741708	-0.00033321620913796736	-1.6735980073651306e-05	-1.0394389701547415e-05	-0.00011218426553248708	-1.2798477068294376e-05	-2.0305382808097876e-05	-1.2464705207415904e-05	-3.446670266523749e-05	-6.969286335639546e-05	-0.0001150525253433859	-1.618543895747426e-05	-2.208879731723635e-05	-5.8762125441828675e-05	-3.792476307606673e-06	-8.121168080794567e-05	-4.043504638575922e-05	-0.00010894206473461356	-3.918877185015112e-05	-0.00015652719831996993	-5.570735359056656e-05	-3.696564890274494e-05	-0.00011764683510360356	-0.00016536735676844425	-0.00020251039265010892	-1.8468036047749753e-05	-1.5493464661748713e-05	-6.254628976745015e-05	-9.054500823851184e-05	-3.0371943281101982e-05	-0.0005064200593420807	-0.0002331768940899458	-0.0001518634701606069	-8.712684928359383e-05	-0.00029310478057402987	-6.640591238802468e-05	-3.518202452622376e-05	-6.131081533277103e-05	6.0143051304747035e-06	8.063992585228786e-06	-3.9226369988771276e-05	-3.856027551840641e-05	-7.019670383312312e-05	-5.4793177968200915e-05	-5.133683722538396e-05	-9.271854434988998e-05	-3.0178266658344492e-05	-1.9404277547679012e-05	-9.700752198809291e-05	-2.3085851849017035e-05	-1.454808932158692e-05	-4.5408416889279184e-05	-0.0001744419282303859	-8.651853500569341e-05	-1.7864627292007746e-05	-0.00011176833564351613	-2.6206389807992477e-05	-6.950970949201124e-05	1.9426502617118637e-05	-7.590712310153918e-05	-0.00013366956074956806	-3.174645052845015e-05	-5.2481066906328853e-05	-4.881657303164267e-05	-5.643737820764751e-05	-4.522817967833871e-05	-1.4583377161958592e-05	-4.7692237573529905e-06	-9.056069012697426e-05	-7.724691017804488e-06	-1.1959542160846117e-05	0.0015309257940715837	-7.125005896667422e-05	-0.00018408414410279284	-2.7795994465525662e-05	-2.9947351718672507e-05	-2.924805481293202e-05	-7.253924506865229e-05	-1.6477515360039503e-05	-9.104931567084132e-05	-0.0001898339770942434	-0.00012154855322814451	-1.08976624138731e-05	-3.804187992989567e-05	1.7907790325966174e-06	4.134107189443675e-05	-6.335624042988071e-05	-2.1714206149185483e-05	-0.00011532753979966128	-2.3530183458231357e-05	-2.5092244036424674e-05	-4.103024857880547e-05	-1.3895052162052824e-05	-2.283605842208692e-05	-0.00010686436189451942	-6.247337166127559e-05	-5.754292898283093e-05	-4.388491764224765e-05	-3.321270402437273e-05	-0.0001917345698439177	-0.0002575103519707088	-8.345916410084728e-06	-0.00014193970744716538	-0.00010795780295031267	-8.02635335780447e-05	-0.0001619082488631605	-4.241069936843461e-05	-5.265583485116125e-05	-3.022078107742656e-05	-5.9484949808925e-05	-3.23413864632684e-05	-3.911092878774524e-06	-0.00010102684111833592	-0.00019663591017741016	-6.68554710496851e-05	-0.00026696652829631776	-7.622955344813993e-05	-2.852622771974926e-05	-0.00019525688245525217	-4.196994367005777e-05	-8.867642238398268e-05	-3.651003219764981e-05	-0.00011985726665854416	-1.1030432082623495e-05	-3.687632032378534e-05	-1.8628450723106782e-05	-2.4559051550183017e-05	-3.915965507395469e-05	-8.374698682867948e-05	-0.00010838798717499715	-0.0001878492595671876	-3.826908699766687e-05	-4.467650504267306e-05	-1.8824193637986638e-05	-8.176268083287496e-05	-1.8698634902464397e-05	-0.00018898294654418212	-1.9507969857488155e-05	-4.137273657113829e-05	0.0007335124895799984	-4.15086069021002e-05	-1.157461551826353e-05	-2.367226391117684e-05	-3.109617829948405e-05	-3.605274936685106e-05	0.0001021676781926255	-5.378088338430398e-05	-1.432923141796866e-05	-1.4359020062294254e-05	-1.4189842945506598e-05	-7.909258243354767e-05	-4.4833595850339544e-05	-2.2842023525412144e-05	-7.283556627767055e-05	-3.4553780341099314e-05	-5.4295024392728554e-05	-5.52445780956514e-05	0.0009688850084288545	-9.822975148657158e-06	-8.068450453097204e-06	-4.4165018884161556e-05	-0.00015264020095368916	-0.00015750963842045866	3.1162216509774116e-05	-9.037313062387302e-05	-8.456869831501624e-05	-7.174757130920314e-05	-0.0003526233655026008	-6.104302670129283e-05	-5.630118348454214e-05	-0.00012286391131459092	-1.0779263160690106e-05	-3.3517516945290324e-05	-0.00017847757105149143	3.966149237876631e-05	-3.235938658073771e-05	1.752199485634017e-06	-7.301009509637799e-05	2.3550369375968048e-05	-3.7166418216737076e-05	-5.547110342422756e-05	-1.2521131639582086e-05	-5.045179915789475e-05	-3.710322567796472e-05	-5.1665956328408866e-05	-0.00011325855017665284	-8.981415136805426e-05	-8.401040076800958e-06	-9.596756880635409e-06	-2.6858082869989417e-05	-4.626797474881457e-05	-7.271639607593175e-06	-6.801036198026524e-06	-0.00015769503764656833	-9.370564753988536e-05	-5.846137683273901e-05	-2.725430808147273e-05	-0.00023206656381875165	-2.728554642174749e-05	-4.142634954006916e-05	-3.7123383523908606e-06	-3.262557914604761e-05	-4.423604838191118e-05	9.029830303599602e-06	-8.315388186262887e-05	-0.00047591414578741266	-7.086458146522553e-05	-2.3269556868396434e-05	5.898111294848372e-05	-0.00013751815760581137	-9.032034500053079e-06	-3.896763790304777e-05	-5.474029706250708e-05	-2.6961892589805956e-05	-0.0002741519895387419	-0.00015229650578880047	-7.225867279061586e-05	-3.488928517440467e-05	-6.11916514723951e-05	-5.3988182587636226e-05	-2.5318624385628142e-05	7.318899265404028e-05	-0.0007138754905468536	-0.0006192073194340687	-4.232080467695107e-05	-0.0001705387743200558	-1.4954814161586762e-05	0.0001619765621690808	-2.1051063328651407e-05	-0.00010299743373590543	-2.378172776030816e-06	-2.6662018633559346e-05	-5.0919688826601015e-05	-6.133718247281615e-05	-5.9116101747884865e-05	-1.8459785619238494e-05	-7.713861192285867e-06	-7.023229197034511e-06	-8.05615348295619e-05	-0.0007043181696599845	0.0048855526892419825	-1.6669641248647724e-05	-4.2312403700868034e-05	-6.50262974153657e-05	-4.8864438725108765e-05	-2.0071832418641322e-05	-3.1306565813450605e-05	-7.897344967286824e-05	-3.173753019031374e-05	-1.5140448616673414e-05	-3.97547973430503e-05	-0.00012056955338570345	-4.57268294787536e-05	-9.167837153042539e-05	-4.532717320842877e-05	-8.05637054316556e-06	-3.829971494096403e-05	-5.37156750163608e-05	-0.00010394751837052999	-0.00014878877887127345	-6.217916744171055e-05	-1.768640133525592e-05	2.562750401431775e-05	-4.9695195784265364e-05	-0.00010623894191302782	-2.726963835995997e-05	-4.987641604267371e-05	-2.6558495074452303e-06	-3.726409592797143e-05	-4.1839218277426526e-05	-0.00014520335268288913	-0.00012439791318140953	-2.6212930004722527e-05	-4.830400723911504e-05	-2.5838401711878604e-05	-3.751032395370029e-05	-9.142338405695251e-05	-8.474175088522738e-06	-1.1163335100344506e-05	-1.7778673457379888e-05	-8.741320217465542e-05	-2.763411253581924e-05	-0.0005129016490389287	-1.8327299786219333e-05	-1.977597044702036e-06	-8.876854987207187e-05	-3.443067364850273e-05	-4.346951520066976e-05	-2.7119808532583817e-05	-0.0001454504097418849	-2.733849916579134e-05	-7.637400355704338e-05	-3.3078633087485604e-05	-3.940703127151014e-05	-1.2834197872847313e-05	-4.6023218289617396e-05	-5.097399099494409e-05	-4.634793469876581e-05	-0.00030575263825753917	-5.7260376955222296e-05	-3.063336919114221e-05	-1.6505624182245927e-05	-0.0001946395958953381	-3.246107902171482e-05	-1.3090530432026519e-05	-3.098538676601851e-05	-2.4767573772990764e-05	-0.0003724766757684025	-1.410083648897543e-05	0.0002494085850953066	-4.4976563244769975e-05	-1.440705958203544e-05	-6.088264979979344e-05	-4.133255399283489e-05	-1.48221761479837e-05	-7.056514613596643e-05	-7.825708643240327e-05	-5.4020707044551224e-05	-1.5370770562428403e-05	-9.766310019464002e-05	-8.934429773004772e-05	-1.5191056983616533e-05	-6.349237883525635e-05	-7.169511288887269e-05	-3.3154784963124274e-05	-4.45924533405911e-05	-2.2174231589287953e-05	-4.265605984767713e-05	-3.051003221033232e-05	-5.182591370721583e-05	-7.886588441080227e-05	-7.475141829613395e-05	-2.5233993877746077e-05	-4.7083807848416664e-05	-2.639143177387936e-05	-8.470133209681008e-05	-5.647813774119707e-06	-1.5217318684818191e-05	-0.00044499444246617865	-5.6741061197872586e-05	-5.41045011173685e-05	0.002370667023133564	-2.440330127662283e-05	-9.821526877231451e-05	-2.0895976108887856e-05	-1.8382104993938526e-05	-3.409052698851762e-05	-4.293321321007593e-05	-0.00014423420357344201	-4.666935284824024e-05	-3.162846001619062e-05	-4.036481716292204e-05	-7.993983789605708e-05	-3.330825839674728e-05	-0.00017750836159811549	-1.8991154097472326e-05	-2.8207824884168522e-05	-0.00038157998331215924	0.004272988714217162	-5.6220147921096474e-05	0.004899958206710852	-6.163717026479854e-05	-7.829893384678801e-05	2.6016896333685736e-07	-8.225923633485304e-05	-4.322726575689278e-05	-1.9655762969056776e-05	-1.7837908478790014e-05	-5.286817062490836e-05	-0.00017569270660850676	-2.283975769120409e-05	-2.1430965711497047e-05	-2.9040938953896544e-05	-6.800356506069056e-05	-1.4292771112277335e-05	-3.623536724305869e-05	-5.161273049293857e-05	-0.00011056809439279081	-1.8502518322708274e-05	-1.3813562643908579e-05	-1.771036287502417e-05	-1.8793550894129242e-05	7.721551444255691e-05	-0.00021894659412621437	-0.00015005060830020577	-2.6853704921717686e-05	-0.0001708173150161644	-0.0009045231167854081	-4.418544489042938e-05	-0.00011081306804762661	-0.00012082312412106227	-2.6671759397830615e-05	-0.0004181132116587006	-0.00026948297619207084	-1.6873549950321457e-05	-8.605869619461917e-05	-2.7613395080028417e-05	-6.968165587516246e-05	0.00013092617204725861	-0.0001597693281924994	-0.0001541668178698529	-3.442723763193195e-05	-1.9600135278087528e-05	-1.5665798322706552e-05	-0.00011684781740287516	-4.859848087178472e-05	-8.124813063701888e-05	-1.935643100118422e-05	-6.900026542993451e-06	-0.00015426897072340107	-1.253410786887751e-05	-2.52083490217311e-05	-2.6573995028179092e-05	-0.00014131464208042856	-0.00013844167962819053	-0.00035156069582368546	-3.695691372651317e-05	-2.8937325698765684e-05	5.258922848220104e-05	-0.00014099497113816774	-0.0001326868531631285	-8.938352324596688e-05	5.254408986485656e-05	-1.1940477562543656e-05	-0.00023068487703340748	-3.21472725319649e-05	-1.1403689681279469e-05	-1.3883238588463645e-05	-1.2662403661574957e-05	-7.809995202901664e-05	-4.1201088014358626e-05	-2.0312174116702228e-05	-3.941345408328086e-05	1.125189597002856e-06	-1.3707887990906619e-05	-5.802444832936514e-05	-4.996592405797527e-05	-4.3849173746760855e-05	-9.908733742451554e-05	-5.539515597611298e-05	-1.872997419802355e-05	-1.3773944858471391e-05	-0.00013258137745543022	-0.00010021413054919004	-2.0835245034269554e-05	-3.797567469001811e-05	-8.536910065656447e-05	-1.3748731440756519e-05	-2.1925356237211758e-05	-9.493594768248941e-06	-7.657507733302496e-05	-5.8357132802327055e-05	-2.1023634813197314e-05	-1.3834821955946117e-05	-4.136356791453013e-05	-1.746464593650735e-05	0.0036989679112123942	-8.16837391162265e-05	-4.66048220885618e-07	-5.147820637849322e-05	-5.091301044407697e-05	-0.00010158109285190688	8.149115982428637e-06	-2.3040587418831696e-05	-1.303236433163212e-05	-0.00013523610641254078	-3.847446464412295e-05	-1.722773566476941e-05	-1.8157512933274667e-05	-4.237726524243067e-05	-4.403798422802368e-05	-7.922985270979094e-05	-0.0001629645577425424	5.133855626976977e-05	-9.988782371847559e-05	-0.0001312668595152651	-2.8990652202630666e-05	-5.322741868417842e-06	-4.8214923144616606e-05	-4.9338141772317126e-05	-3.510534314403218e-05	-1.6607427345588897e-05	-2.5496287161363578e-05	-6.382363166925652e-05	-0.00010402259495933333	-5.3675382036763895e-05	6.492352709448618e-06	1.3749625541786356e-05	-0.00013951903781438246	-0.00019922380915410865	-4.691823441654678e-05	-2.097726970604624e-05	-1.965381461561012e-05	-1.647228992046323e-05	-1.8448682899448328e-05	-2.813982828359082e-05	-5.130691117487685e-05	-4.5757544988702336e-05	-4.222894364180394e-05	-9.404286845993913e-05	-0.00010560596645555459	-1.6197239985369387e-05	-4.136435069202042e-05	-8.822205198784718e-05	-6.425436105043678e-05	-2.4786370178725194e-05	0.00039243732371532845	0.00013544005620666757	-8.082812816807102e-05	-0.00014316151852286952	-0.00015873364468032736	-0.00017899920504200662	-2.100798029189196e-05	-0.00014866448245547147	-0.00011351517774782213	-7.644321159301374e-05	-5.0247414573988354e-05	-0.0001263787738177164	-0.00011366725717803947	-0.00022755290824535016	-0.00048453197828111146	-2.8058334354325955e-05	-3.7616104986965697e-06	-7.76980328155797e-06	-1.3389337917391875e-05	-2.2762298980325177e-05	-1.7758428073739997e-05	-0.00028633003188045564	-8.058653836526702e-06	-0.000867846708848181	-0.00015601012738892186	-0.00024860137963236655	-1.8474705288424346e-05	-6.606374512090678e-05	5.346028863698487e-06	-3.085112626754705e-05	-7.777208014662341e-06	-1.3147718661010308e-05	-0.00011789302094644767	-7.922309471185622e-05	-1.7277830369724177e-05	-0.00015245087757361232	-3.987922286878584e-05	-7.358293507752087e-05	-3.1836809399348175e-05	-1.1779766773135283e-05	-2.1963724660322064e-05	1.6354765261582618e-05	-8.73428926144452e-06	-1.8141692920816816e-05	-7.881123095040228e-05	-4.01050322335009e-05	-0.0001609801636009266	-6.78930692165731e-05	-5.073771096703515e-05	-2.2674843626775934e-05	-7.218431118731265e-05	-4.9929614128809834e-05	-0.00012720534982739183	-7.511903178757384e-05	-4.417113032007127e-05	8.077415131592697e-06	-9.706949832459192e-05	7.580541313469845e-05	-1.9848360017270668e-05	-1.797322595806527e-05	-2.410726990725275e-05	-0.00010551063699411145	-0.00013253554531807502	4.370416461990811e-05	3.28965171660284e-05	6.4264217121121285e-06	-0.0003952273322051919	-0.00022098974721837669	-0.0003554145448874961	-3.3167227899997244e-05	-2.251980385704565e-05	-0.00010537400673174234	-8.810710493139081e-05	-0.00010999619496549998	-7.053336668572044e-05	-0.00035582613929294334	-3.469177775148401e-05	-0.0002865259774727073	-4.4920316980701565e-05	-5.415783166226934e-05	-2.737417549067868e-05	-7.215502773107812e-05	-1.3480165370584723e-05	-0.0001099907864789406	-1.0670152292114855e-05	1.8626991385473674e-05	-2.7361257862418468e-05	-3.4659353303428276e-05	-3.4098550015159595e-05	-3.569940154455232e-05	-3.107431469682687e-05	-0.00010157675949458236	-4.489895241299839e-05	-0.00013901899068211688	-2.1049023535120777e-05	-0.0001431419425416824	-8.044827565740593e-05	-0.0001596090037095563	-5.238886638398044e-05	-1.4386879685783846e-05	-8.34394756612112e-05	-6.7541803225754e-05	-2.258886609779146e-05	-2.8595772452084386e-05	-0.00016713288743226847	-1.007137471092011e-05	-1.0558441313282685e-05	-0.00013472909663688316	-2.768756915242913e-05	-1.9741242847116144e-05	-7.272243648795308e-05	-5.672197857419455e-05	-2.2617753652844807e-05	-2.718545407620742e-05	-5.716486701888458e-06	4.9530628625656e-05	-2.9502110027507152e-05	-3.873000181616258e-05	-8.741829551058484e-05	-0.00010636715815006786	5.422437115816327e-05	0.007863966641645855	-0.0001643044016388209	-0.00011971972379338032	-0.00013603717857620993	-2.795546756285805e-05	-3.525132268211276e-05	-6.696092687288553e-05	-5.83684777653794e-05	-2.642055479072672e-05	-6.361883570306559e-05	-5.996560084689429e-05	-8.114890838954797e-05	-6.986321017756726e-05	-0.00020116156421005635	-8.39243896011424e-05	-2.1397694260459948e-05	-2.633626860517516e-05	-2.6108989270581385e-05	-2.9870671154788982e-05	-3.9241210195970715e-05	-3.1715473799123535e-05	-1.0681154451803182e-05	-9.707792826165936e-05	-5.809738193914525e-05	-5.3500534900743825e-06	-6.04787879603526e-05	-2.5115536381032867e-05	-1.9371055463827383e-05	-1.307920951909181e-05	-3.8282668855035414e-05	-3.345282741937517e-05	0.0004597992138515997	-0.0001430803201553897	-1.2726422435500766e-05	-7.357647111457049e-05	-1.4556988926790205e-05	-1.719542157957298e-05	-7.140643608724552e-05	-8.773548425009097e-05	-2.8259059661277185e-05	-2.3123406203921887e-05	-3.003025064906989e-05	-3.163449618517894e-05	-0.0007779815846059744	-4.732712921656826e-05	-0.00016647090690734403	-5.065681971527417e-05	-0.00012562989499430896	-1.824706785245522e-05	-4.573015049757976e-05	-7.877717586359328e-05	-3.566939651553106e-05	-4.302430945695593e-05	0.0003117721486359491	0.0004278553871839941	-9.746899444445484e-06	-2.310769709732688e-05	-2.501854245380416e-05	-2.763916961707873e-05	-1.3863811516883536e-05	-8.935977397795427e-05	-0.00010637583850289883	-3.80969072397416e-05	-3.138946199410719e-05	-2.217810772716934e-05	0.0017518638681408203	-5.367421655658402e-05	-0.00014409473092423397	-2.58735807917913e-05	-0.0003221811791690362	-0.0001473531477414979	0.0029908617611714085	-3.351477967277515e-05	-1.7692695634746244e-05	-2.4659944730575873e-05	-5.995244913985047e-05	-8.07271948013801e-05	-1.0698054748736294e-05	-2.8357725957916292e-05	-0.00010828666641048962	-9.304585832667329e-05	-8.434323186503424e-05	-3.148013460058949e-05	-3.908769861607537e-05	-0.0003223001790061365	-4.61707257455193e-05	-3.6898081208660474e-05	-4.687663556964086e-05	-4.443660001055379e-05	-0.00024892330380130607	-6.037595211601004e-05	-1.4858324150643883e-05	-4.4599377171976944e-05	-5.276048174027773e-05	-2.4932519403338903e-05	-6.957841049803489e-05	-8.208059193220682e-05	-0.00011492863599143478	-3.0006954419577005e-05	-0.00010194593600856069	0.005515876961668923	-0.0003487031719406903	0.0016288460435078867	-2.035253773268681e-05	-2.5374346366803455e-05	-0.00014827870013918725	-0.00022990228504797747	-1.976323233153308e-05	-4.6755754221654005e-05	-3.4480869401673404e-06	-5.727213339443379e-05	-9.911639941847729e-05	-7.307266316000175e-05	0.0001575956319556919	-0.001200035955107332	-5.3800395434216865e-05	-3.5895777863356526e-05	-1.0713692047149263e-05	-5.8739372531077785e-05	-7.332649275599654e-05	-2.088947561302403e-05	-6.191183901934388e-05	-4.3952950975038186e-05	-7.141068959004289e-05	-6.84858778119285e-05	-1.0472530450034895e-05	-1.4912753108100417e-05	-5.049087778665625e-05	-7.351223273874842e-05	-7.982354842316995e-05	-0.00012148927495298001	-9.9925178572358e-05	-5.394318587894182e-05	-0.00012337019548709025	-6.053739051441706e-05	-0.00013109054648513855	-9.656092971255054e-06	-1.4944596430114347e-05	-3.208012015211109e-05	-1.7570199781695852e-05	-1.1800529995973367e-05	-5.380380098570262e-05	-0.00010659550314959586	-9.764624676555677e-05	-6.0299369543310916e-05	-1.744748165721546e-05	0.0053123266081306	-1.9016455068556963e-05	-6.697399032123616e-05	-0.00020494885304034728	0.0005171792075634208	-8.902779174637591e-05	-0.0002925606727504258	-3.683069567574195e-05	-8.437694795839675e-05	-0.00017678372775624423	-9.31412143487351e-05	-0.00023301118072330395	-5.6165536071112585e-05	-0.00016551763795662135	-6.017425146794112e-05	-5.077095715241502e-05	-5.620961536861067e-05	-6.478423977718542e-05	-7.655664916828032e-05	-0.0001737860720628084	-0.00012890479053335676	-0.00010249590584236131	-2.918448351181909e-06	-0.0001315039045661703	-0.0007267373008742273	-8.618037252321257e-05	-1.1157457498903165e-05	-0.0001739623478886324	-3.286450695149707e-05	-6.299513418100045e-05	-4.876405739958776e-05	-9.304372226224545e-05	-2.662729403886429e-05	-6.588609615662801e-05	-4.4419992802256444e-05	1.1237543617120068e-05	-5.34315777981505e-05	-3.2002405575216684e-05	-3.931576419531492e-05	-0.0007709672229610722	-2.4216601128967526e-05	-2.862773859303909e-05	-2.3263503241633777e-05	-7.832763170460357e-06	-1.486178768888004e-05	-6.55437727609136e-05	-0.0001320039831768382	-1.7793391365159085e-05	-0.00010169390925132034	-9.587118831048467e-05	-4.1313296875118844e-05	-0.00014181869065907568	-2.1701410923662855e-05	-0.00010073077637004874	-7.328736160265467e-05	-3.302458187526932e-05	-0.0003094924661483346	-0.00010042896087653202	-0.00014957336810033517	-5.51044078423398e-05	-3.860568872893656e-05	-1.230779983298545e-05	-0.0002811047582378264	-3.097795409716106e-05	-6.883839694339808e-05	-0.0001334989134844471	-7.034254659797195e-05	-6.672407807984465e-05	-1.4156984918692254e-06	-3.3640444353191154e-05	-2.9637070003908833e-05	-2.6984078459348354e-05	-4.624478254255616e-05	-3.687599602528912e-05	-6.080655341311263e-05	-8.838324653608843e-05	-7.251201684689836e-05	-1.4157166232070416e-05	-0.0006866430328179033	0.002668403638665941	-1.4324559643052141e-05	-3.0222758185254854e-05	-7.453810645074161e-05	-6.35644887967052e-05	-6.648557576071604e-05	-2.7975863054483033e-05	-5.944778627257253e-05	-1.967627640696375e-05	8.719534243570611e-05	-1.1964008474912472e-05	-2.8250113073176462e-05	-3.343224683743606e-05	-4.702944137270645e-05	-4.404789310220615e-05	-3.1896603064013624e-05	-1.4643982125057811e-05	-8.342898023607394e-05	-8.371220775679416e-05	-8.673969951389501e-05	-3.586236688689429e-05	0.00026459325751588343	-2.0495001481963453e-05	-1.9837275595776967e-05	-9.991192305174378e-05	-1.4427406363051193e-05	-6.212206880321197e-05	-0.0002907950251419671	-2.1772231231992834e-05	-4.123749907691575e-05	-7.500537149758323e-05	-6.652407790128102e-06	-1.5268701093782432e-05	-8.490071410032352e-06	-6.480241339933951e-05	-5.575194108610896e-06	-3.974003380676387e-07	-6.573284038016852e-05	-0.00010258971951931804	-3.9040135815191686e-05	-4.099415936804195e-05	-1.5153948467859675e-05	-8.989575015790799e-05	-2.9920125946332815e-05	-3.955482419040273e-05	-4.1890252054460264e-05	-3.107024876092061e-05	-5.054355360495431e-05	-7.174405056331148e-05	-4.2451493027672843e-05	-7.308937557712002e-06	-1.2591484556730957e-05	-6.3096804879668e-05	-1.3942659645415398e-05	-2.3721588206115192e-05	-5.1746751074832376e-05	-6.307210005633295e-06	-4.533464336540131e-05	-1.243304097510522e-05	-3.947273352614879e-05	-3.865715198767395e-05	-8.687317729491537e-05	-6.276151129251515e-05	-7.009319049173019e-05	-5.8949225897201045e-05	-1.834040063367483e-05	-7.733727237987021e-05	-1.809445247856749e-05	-3.324689959380998e-05	-9.163331493973535e-05	-1.401675105440552e-05	-2.0394695143773275e-05	-6.395448452894594e-05	-0.00034303145925090856	-9.89516282486136e-05	-0.0001309188815138428	-6.674643466106112e-05	-0.00018377659801012522	-6.955845366527974e-05	-0.00010400777172680595	-3.443685119579814e-05	-9.121188521637005e-05	-9.920541568023994e-05	-0.00010211795163136125	-4.600546364749069e-05	-8.060843930811183e-05	0.00019761462044493413	0.004592411008112267	-2.9049789147382724e-05	-5.261495362834982e-05	-0.00020143594806212062	-0.00013396530671301482	-0.0001360848213833936	-2.5058924646705353e-05	-0.00014480637067032477	-2.6795764188590927e-05	-0.00019953802047680222	-0.00014964112196112823	-0.00014879787948522552	-1.1861039446763136e-05	-0.0001733084609275891	-6.0754141950167395e-05	-4.257631642161314e-05	-0.0001040276727315397	-1.6521133745951946e-05	-1.8551611616483258e-05	-8.691536649119793e-05	-2.504032658780782e-05	-0.0001550611261950158	-3.594045806802256e-05	8.106820666193398e-05	-1.922228174727386e-05	-8.820273046300229e-06	-4.115462325436319e-06	7.294501519243381e-06	-8.725599128473823e-05	0.0006456428575790473	0.0033391385938436853	-0.00019703145704899833	-0.0002739949882944354	-2.47344492798249e-05	-8.601225467314096e-05	-7.777248799952387e-05	-3.0309771734202128e-05	-5.8935377926123085e-05	-1.9711044755828636e-05	-6.204139589146854e-05	-4.931447709866936e-05	-0.00010342610912024052	-0.0001351927037243763	-9.114874925692853e-05	-0.00017398665276484014	-8.867579778191804e-06	-3.4184173945760976e-05	-2.6990998431661208e-05	-3.914227066252021e-05	-5.931745583035014e-05	-3.8705700749405364e-05	-3.5658797900012205e-05	-7.679715452092099e-05	1.457568707937417e-06	-6.841805628988087e-05	-3.649059927911804e-05	-2.547897209638616e-05	-1.2297767875063311e-05	-2.241619799904076e-05	-1.288642909656376e-05	-3.383955590112753e-05	-0.0002628460989467277	-3.0323442626648852e-05	-5.1153370740614765e-05	-4.082918340020745e-05	-3.197376064449554e-05	-5.8611806000329506e-05	-0.00021686103809132732	-2.6455209805178374e-05	-2.007675855537703e-05	-5.7885586944306884e-05	-0.0001497887981623327	-3.738644088925103e-05	-0.0001522905410071609	-5.2683367495404086e-05	-0.00010156634754728446	-8.459742627725757e-05	-1.5557419762259382e-05	-1.3400918261357964e-05	-1.840694830214696e-05	-3.626792137033392e-05	1.9502865477077274e-05	8.38498777207981e-05	-7.287989818113205e-05	-7.799542061924817e-05	-2.5464602346016702e-05	-0.00011470549947972472	-6.436330840158902e-05	-0.00012158365228107993	-4.1979269148549916e-05	-5.822510699166048e-05	-1.715007292276943e-05	-0.0001209519383046938	-2.778047211970666e-05	-1.3514572982544288e-05	8.092427257349327e-06	-1.770627412821652e-05	-8.252981738374354e-05	-0.00010347079797024276	-7.156927017181751e-05	-7.291007129552672e-05	-4.711843127344649e-05	-8.230952415967671e-05	-3.0492442576357417e-05	-2.956440467616841e-05	-4.2657519467412826e-05	-5.528875588615938e-05	-0.00022786952509620803	0.00010931041625635276	-1.2410329273150278e-05	-6.0636364682645654e-05	-3.288880912576222e-05	-7.632030029598463e-05	-3.820410875398583e-05	-6.734995913992991e-05	-4.571294901394461e-05	0.00016442493426205916	-7.120793050651879e-05	-0.0002360443979037093	-0.00020646065478199823	-0.00012769506598991667	4.290391600397175e-05	1.7706321541665455e-05	-0.00010041002661467982	-1.7555760027023844e-05	-1.8112944091244924e-05	2.2570988833078556e-05	-0.00010262316398189823	-2.022598816849718e-05	-1.4271451667163632e-05	-5.6299565577001686e-05	-9.889638017975759e-05	-9.338321475490681e-05	-1.2968986006069581e-05	-1.0324336461927346e-05	-5.457614300510101e-05	-2.861072732860538e-05	0.0001409282291866772	-1.5008782520134181e-05	-3.792656366272735e-05	-4.6435481337830276e-05	-8.43549210300432e-05	-3.9155817303246254e-05	-9.39444565741414e-05	-8.162225828570828e-05	-5.293806194829759e-05	-6.80552271458473e-05	-5.905437704244889e-05	-5.920037103451848e-05	-6.993340810300236e-05	-6.491319018469123e-05	0.00018439907656351724	-8.442026804868955e-05	-2.7488788932450136e-05	-3.8856754735416e-05	-3.530188549262709e-05	-8.176869899585272e-06	-1.2556800861857313e-05	-6.439958697259004e-05	-1.135856868534644e-05	-2.891492720590633e-05	-1.991741962744746e-05	-1.70689446206829e-05	-8.038672292702716e-06	-4.683338232708339e-05	-6.540727454645025e-05	-0.0001232809381785831	-0.00035327767297966704	-6.454793348612486e-05	-3.2885596782721e-05	-1.3312342733901556e-05	-0.0001754681336401492	2.3498385950346993e-05	-9.066725994033676e-05	-3.769716579491912e-05	-0.001184575535562047	-5.417366236443792e-05	-3.733587861112559e-05	-0.00011944057085482966	-7.200437479298301e-05	-7.405559008872332e-05	-2.8008135614297285e-05	-0.00027096648900775273	-6.766079226860016e-05	-2.85986634337758e-05	-3.0204980289591168e-05	-2.7801239447006402e-05	-7.151461556023943e-05	-0.00019715210270725302	-9.260520630627043e-06	-6.19737399335575e-05	-9.336922041707937e-05	-0.00010036735667530725	-4.313561411473446e-05	-2.33186398568865e-05	-9.261205875839458e-05	-1.0396073710603927e-05	-7.526675933721806e-05	-1.9708262517635497e-05	-2.6593311697741573e-05	-3.136872982491157e-05	-1.606826141560016e-05	-0.00011021293140098486	-3.5676330910748485e-05	-4.788231345701935e-05	-5.2584490821205636e-05	-5.191955829908316e-05	-2.02675989078516e-05	-3.265102323981919e-05	-0.00019349846600319348	-7.66175811609483e-05	-0.0001522122338609222	-6.638051437676736e-05	-6.0971281195783925e-05	-6.277999657293166e-05	-5.6302629058435466e-05	-6.442265514278105e-05	-1.3940811632476627e-05	6.636104360246167e-05	-0.00015860228294320832	-6.806887445401186e-05	-4.5189387553702e-05	-6.177971686750787e-05	-1.5816433149930565e-05	-1.3902607541637695e-05	-0.000668388038399651	-0.0003449042133422863	-3.854408388006026e-05	-0.00017028661022092705	-2.0211337383088765e-05	-1.964926252369353e-05	-2.0844801505290847e-05	-0.00010829437206112185	-6.30970258311691e-05	-5.347732034579356e-05	-6.530261374650619e-05	-2.0259198276806856e-05	-3.443418175365945e-05	-2.0974852921764045e-05	-3.9588310127592546e-05	-3.3513208045116984e-05	-5.102469960088413e-05	-0.00023233384343961368	0.0005962182226252785	-5.649316333394119e-05	-5.768700604792428e-05	-3.042291921696523e-05	-1.5118826835115339e-05	-0.00031514612944515434	-6.931791681353384e-05	-7.674456356144032e-05	-9.687426076253281e-06	-1.9692635624442193e-05	5.036477874933462e-06	-4.3192465715785214e-05	-1.1336062880634218e-05	-2.387446381236779e-05	-1.3216902356768408e-05	-5.640412512413748e-05	-0.00016000075617535314	-3.576395086845833e-05	-2.987183523614258e-05	-9.91913118062936e-05	-8.325489392660856e-05	-1.1200939240468888e-05	-3.4181491992467915e-05	-4.814039987724911e-05	-1.6278165151048655e-05	-5.3522103233632336e-05	-1.1230584076477422e-05	-7.386431137597143e-05	-4.569024632313093e-05	-9.305743070152139e-05	5.786576108085035e-06	-3.4548916616602434e-06	-4.9878692262781305e-05	-0.0005975338524871352	-2.6189835423583423e-05	-1.3737805574184857e-05	-5.0584752785844174e-05	-3.5928247828119536e-05	-0.0002611961183224642	-3.768109640936099e-05	-5.0185721705758396e-05	-3.7907363855184e-05	-0.00010125994372343866	-1.3343073438931371e-05	4.92387421152365e-06	-5.243493298771575e-05	-0.00011356493878656888	-2.20715798312844e-06	1.1667521934106081e-05	-8.689661721742748e-06	-8.404029710135171e-06	-1.3929809112337145e-05	-0.0002150844245887778	0.0006429004820493265	-0.0008028432104835768	-2.7936977639882293e-05	-0.00014664212009042615	-3.458909321605765e-05	-2.9705996690626967e-05	0.00016834300169032922	-2.2426748783466758e-05	-4.760587530229538e-06	-9.932424963995535e-05	-4.120346476741479e-05	-0.00014352957977546368	-8.78741767402002e-05	-9.038916241534087e-05	-0.0003747749054315621	-1.50683626801204e-05	-7.474255894607436e-05	-3.262028368245256e-05	-1.2602201973482207e-05	-1.9030112138685164e-05	-1.6576861993679864e-05	-4.405236841638603e-05	-4.397521968916969e-05	2.8401857857877973e-06	-1.9506387537333014e-05	-2.3791864432817834e-05	-3.764704749376852e-05	-0.00024221543109820398	-1.3640271545939143e-05	-8.33297304900137e-05	-3.159095891275191e-05	-0.00030369646767088244	-8.449046062279884e-05	-9.237370503463983e-05	-1.5721180430511787e-05	-0.00010066717733929949	-2.725516083381834e-05	-1.411248976045837e-05	4.6025259774077495e-07	-1.3494850945435477e-05	-7.32818701136197e-05	-0.00012630275138610274	-1.5997448540230765e-05	-3.629935213471295e-05	-1.1665724728501659e-05	-6.22852623228168e-05	-9.342936751216584e-06	3.301814385268984e-05	-1.3293157583957923e-05	-6.273964952943155e-05	-1.3269236945803264e-05	-0.0001696638202326762	-4.810524672123571e-05	-1.1307879828622662e-05	-1.1641883954606551e-05	-2.177939137502086e-05	-3.644466584233915e-05	-2.1502327677140584e-05	-4.939067883100172e-05	-2.6413679071569764e-05	-3.608685158455148e-05	-3.151758918292368e-05	-1.7007487872659675e-05	0.00014919522501481337	-2.1011500650136585e-05	-4.536537644029924e-05	-7.386890388108152e-05	-0.0001281890855019947	-2.5165680049707946e-05	-0.0008368216733437222	-3.230874505720204e-05	-2.415205001879709e-05	-6.0152453617892946e-05	-3.6066707217001504e-05	-5.3838639241196314e-05	-6.501563324375661e-05	-4.595288855129225e-05	-3.540207701541954e-05	-3.618586249815695e-05	-9.696199963513023e-05	-0.0002292512042685477	-9.475155743699412e-05	-0.00011768682581698761	-1.1524762511500228e-05	-2.959807500311539e-05	-2.931345556468595e-05	-1.91130847964922e-05	-9.644937607693343e-06	-3.6901040256167145e-05	-0.00017084466918638726	-2.7743438626308985e-05	-2.4236760735837313e-05	-4.44390548539269e-05	-2.2219726528534764e-05	-7.357735598343287e-06	-2.4135268083056312e-05	-4.222776298897504e-05	-5.725349104344956e-05	-2.2213512832255512e-05	-1.6256230161022214e-05	-6.833580075316777e-05	-4.057029117649886e-05	-4.3711354256942976e-05	-0.0002156088848972811	-3.2887920217292223e-07	0.00033350572946658853	-1.6585165423154847e-05	0.00010173465783258567	-5.8898791651351526e-05	-4.792914128883616e-05	-2.327264887985635e-05	-1.3082198436057677e-05	-4.898255145990144e-05	-0.00011384884465324207	-0.0005104957628583585	-9.548581815660958e-05	-3.4202088581414585e-05	-9.23148399258993e-05	-2.6560771694122225e-05	-8.506731728657152e-05	-2.4138091130593562e-05	-4.482801969866464e-05	-7.201230166887806e-05	-1.42107683720747e-05	-6.152017888823447e-05	-1.4580686405697536e-05	-4.8952943624875654e-05	-8.773204741977716e-05	-7.495275384889532e-05	-0.00012960826518290468	-4.209511764544325e-05	-4.8488149822289056e-05	-8.331447002567548e-05	-0.00012406387535762468	-3.740614479564003e-05	-8.224208453368327e-05	-4.201977887848748e-06	5.534299757831209e-06	-4.319197415796033e-05	-3.669778068307545e-05	-4.806559650477037e-05	-2.391859995669815e-05	0.0006424261600823424	-0.00015903286381414945	-2.373695570464108e-05	-5.517436557218361e-05	-1.1461006396261044e-05	-1.0290329951579323e-05	-2.4404727704725826e-05	-3.5175662746295385e-05	-6.462240521220188e-05	-2.2672237494626025e-05	-9.550542229782518e-05	-4.598047033206377e-05	-2.72426645041972e-05	0.0003498836846464663	-5.096865504169541e-05	-1.9591011383830218e-05	-5.405133160140183e-05	-4.31740184075806e-05	-1.9436890781990005e-05	-2.686106810853634e-05	-1.7186350282115025e-05	-2.628397132834286e-05	0.0018337281735440482	-4.5195926432890015e-05	-0.000410712734183141	-3.8636761787604434e-05	-5.5487110965274844e-05	-0.0001674300716861087	-2.660654326787966e-05	-2.48577351499128e-05	-0.00018824136971126875	-1.6132616823489642e-05	-3.690230586638005e-05	-4.5728534965356905e-05	-3.675035507620341e-05	-4.759429078056917e-05	-1.842064563166739e-05	-3.503321247080723e-05	-2.0344231659380345e-05	-4.275370945154868e-05	-0.00014995847415467763	-1.2669612896786434e-05	-6.159382877883718e-05	-4.947868676619597e-05	-6.268816243851782e-05	-9.125211409458087e-05	-0.00018459489501503073	-3.074245109464175e-05	-5.5684792770172545e-05	6.283633144922902e-05	-4.855457920374962e-05	-0.00010458010825251812	-2.8209816874776677e-05	-8.295765219872066e-05	-1.1442018230136184e-05	-9.20402463656281e-06	-8.675953802732198e-05	-0.0001225547052712288	-7.127201044574355e-05	-2.476215670986235e-05	-3.375055482789343e-05	-1.0006483029831528e-05	-4.145131170701751e-05	0.0032564484402674405	-0.00022317709452784808	-4.296119015119508e-05	-0.00016993124848566234	-0.00010090903404950416	-0.0001348166218529618	-0.00011104098617142044	-4.212377387051957e-05	-0.0001922011151873693	-1.3877499370089272e-05	-5.9851993277972743e-05	-8.384499319809487e-05	-2.056568392783958e-05	-1.4883551215698036e-05	-5.6686757949354124e-05	-4.955398482892478e-05	-3.0408437972813592e-05	-0.00039934629495266605	-2.205149354890903e-05	-0.0001170267364921081	-9.945247281444298e-05	-0.00013073990148924805	-7.518244221296899e-05	-4.782875961426621e-05	-6.923274664951183e-05	-3.5511878513471394e-05	-0.00013981275159572764	-1.536447276822937e-05	-6.663830949501407e-05	-2.714285092193904e-05	-2.7919597058818677e-05	-0.00010869390437557352	0.00284959154007607	-4.901376339058785e-05	-0.0001369502990055725	-2.8831679447942518e-05	-1.7830247983298545e-05	-5.0166578523158e-05	-2.9469665268142904e-05	-5.516767151145277e-05	-5.455250997027618e-05	-7.306936236207938e-05	-4.1042255488391014e-05	-2.40422761091012e-05	-6.555852078065096e-05	-1.2787166575720385e-06	-1.4727160823716091e-05	-2.0118671979343978e-05	-2.1297950253048415e-05	2.186638995295448e-05	-0.0001417889861492407	0.003488568247540708	-1.6832792118162906e-05	-2.474987120218292e-05	9.753902893326407e-05	-9.477318507780715e-05	-1.2582063631846983e-05	-9.500140476102944e-05	-6.857300013649434e-05	-2.6796310746660895e-05	-0.00011521546604294688	-3.907572162035241e-05	4.898593705388084e-05	-1.976344556272298e-05	-7.790197797217203e-05	-5.425533133274418e-05	-5.210011455010223e-05	-4.033597508627581e-05	-5.435625153417982e-05	-3.674484024516632e-05	-1.1714406332434447e-05	-3.6770855286683425e-05	-5.381458424727728e-05	-9.598891839212014e-05	-0.0001031449786487764	-2.8184103713989687e-05	-2.7858230252347425e-05	-5.4862702922745636e-05	-0.00012787364697479083	-8.216615591931412e-05	-2.2609385535342105e-05	-6.663584815286561e-06	-1.8934732047050672e-05	-0.00010454870145372009	-4.383220985210655e-05	-1.3873898856730006e-05	-2.7787844417004134e-05	-0.00010667169982147616	0.0032792845668473524	-0.0002279823145417664	-4.060947754258923e-05	-3.188330403737284e-05	-0.00012442468947865588	-1.4436952651472116e-05	-5.0199566498572415e-05	-6.040201426252468e-05	-6.619024455938005e-05	-3.425371828209451e-05	-9.46582393159419e-05	-0.00021814741940284993	-1.9072895245088578e-05	3.91855808826687e-06	-6.269867578697491e-05	-0.00018081127927854066	-0.00020919085868713815	-0.00016535973211258398	-0.00013835838740733	2.5114579193466524e-05	-0.00014994990612463214	-5.887757212155904e-05	-7.297178260378366e-05	0.0002815601671877232	-1.6810968747046726e-05	-1.4359436617298673e-05	-0.00024167604378885662	0.00031135503787103235	-1.7059479404029577e-05	-5.931738799254946e-05	-4.772361208382005e-05	-3.132747964224751e-05	-6.628975862004413e-05	-0.00010370362563313752	-0.0001360635800852127	-5.921070996213597e-05	0.005424553870714428	-0.0001833370963033848	0.006273883534178194	-0.00023699087904906392	-4.9272944021879445e-05	-6.246712715319765e-05	6.304180768934747e-05	-2.4528081515900447e-05	-0.00016184035572352267	-1.7554055765998846e-05	-0.00010655450382528576	-0.00013716977730246737	-3.620416674626019e-05	-5.7054278286928616e-05	-2.210952979926749e-05	-8.350111841502175e-05	-3.206464737420634e-05	-1.922740698070165e-05	-9.95303974908481e-05	-2.6973859723171655e-05	-1.2530124425771927e-05	-0.00017061129846075886	-4.1666436697604304e-05	-3.3637494069590677e-05	-7.274109479855683e-06	-0.0001604503694355046	-2.356797754439986e-05	-5.910022371669194e-05	-5.453497767385666e-05	-2.8031777269410252e-05	-8.712888691509194e-05	-1.1528335417056682e-05	-7.050021496213413e-05	-7.357650719255789e-05	-2.0694360433352383e-05	-0.0003928116974951884	-1.274333628789421e-05	-2.6144124534559405e-05	-1.4769101598327899e-05	-4.145078934852332e-05	0.00028004042813040353	-9.118910735039212e-05	-0.00011308771393029274	-7.796738238088047e-05	-5.9721831095434524e-05	-6.564271295686138e-06	-3.185945432286398e-05	-0.00019261198243395244	-2.929539860512562e-05	-8.775740833763567e-05	-7.640794140527604e-05	-0.00017297194717734386	-0.00015102823845332413	-1.7990668808722172e-05	6.807661751189812e-05	-1.2890397655157624e-05	-7.269094719084629e-05	-6.48351206731335e-05	-2.06764195707548e-05	-2.2778485867334807e-05	-5.684790086121056e-05	-9.90169826072613e-05	-2.329018354906843e-05	-2.0848333804614044e-05	-1.4887178619073527e-05	-8.498350901553873e-05	-3.5173303482979764e-05	-6.46736481367589e-05	-2.7115026814340896e-05	-2.1058061646510437e-05	4.767975123022225e-06	-9.273270205244879e-05	-6.568449748417745e-05	-1.212326184221488e-05	-7.808630970853834e-05	-1.6813363578852673e-05	-2.7918279379637015e-05	-6.98033015958295e-05	-0.00011802540407885548	-3.891927355619241e-05	0.00034845001827260824	-4.1623887027672435e-05	-2.009937356738235e-05	-1.0948026656048287e-05	-3.149805891027553e-05	-0.00010689067156781319	-6.994311709006965e-05	-1.9651904997533932e-05	-3.515875780842739e-05	-0.00033142762472342324	-0.00032706129878398043	-4.082637433994546e-05	-1.6891205870394325e-05	7.273474507855697e-05	-7.644251060268361e-05	-9.893222243318669e-05	-2.3805554686144198e-05	-6.52378302040803e-05	-1.553731164803866e-05	-1.8199426899999213e-05	-0.0001601018617246377	5.393366783594994e-06	-5.0673661808375166e-05	-6.867074815079181e-06	-4.418183449659701e-05	-2.570994009069971e-05	-8.984479213742159e-05	-2.620949221032703e-05	-3.8498325603903895e-05	-1.4667320264681312e-05	-2.774922824530853e-05	-2.1532496670639193e-05	-4.404174489920835e-05	-3.0035134454930865e-05	-8.239815155773058e-05	-8.873881010536432e-05	-1.4218495737860001e-05	-7.008963359474613e-05	-1.3622043367885691e-05	-9.91567980724071e-06	-1.79731962859681e-05	-4.9334502477095745e-05	-3.2236966024149475e-05	-0.00011806407920542167	-0.00010581155551181875	1.5026651160645788e-05	-7.401536447127353e-05	-0.00010330822603739634	-4.4253384017561875e-05	-0.0002257736076899639	-1.9996498969769822e-05	-5.0500136018286214e-05	-1.9568238050456232e-06	-5.179102397848971e-06	-4.1229770650327686e-05	-2.4044630932642617e-05	-4.681263632213292e-05	-9.420558639586768e-05	-3.2570128387084785e-05	-5.4904766585482025e-05	-4.838136357900876e-05	0.0027197549961317947	-0.0001247068214486176	-2.7658418628972462e-05	-8.322173145163911e-05	-8.778311995435453e-06	-9.48154503742386e-06	-0.00018021192129423594	-0.00011290411415457155	-2.1063512049970494e-05	-5.138891915550215e-05	-2.8393797228447873e-05	-3.691751994845847e-05	-0.00033462125241141567	-1.3677821108143746e-05	-6.971181819122859e-05	-3.139731181563828e-05	-0.00011137290877446421	-4.8464113891814215e-05	-2.0068061076980626e-05	-1.880805846688644e-05	-0.00017414560824728913	-8.674837601895034e-05	-0.0008953622947188802	2.5733501167274184e-05	-0.00018006948920372786	-6.582013250829563e-05	-3.776331927504762e-05	-1.1498507690565009e-05	0.000221310823439164	-4.2606825971742376e-05	-5.518593201908804e-06	-1.5210082619421451e-05	-9.603325074242726e-05	-0.0011221332310267418	-0.00013563701362417677	-0.0002689841109700918	0.003382473734595898	8.648894582350228e-06	-3.091387252580572e-05	-3.288893796579984e-05	-0.0003505831862543555	-0.0001396901479460229	-6.4406313989773e-05	-9.18447423074399e-06	-6.292186827947743e-05	-2.2209689211553646e-05	-5.523185463054374e-06	-0.00011466970339034548	-0.0004040351583028687	-5.053194141903521e-05	-0.0002189506051666536	-0.0001578328208807753	-4.262238822898026e-05	-5.4269050478882784e-05	-0.0003909526651469152	-5.842280780191554e-05	-3.6231689935005596e-06	-2.094213014550367e-05	-3.002636843066587e-05	-4.6843555992616535e-05	-5.2506267875755284e-05	-2.8478905438235148e-05	-5.2274347501424135e-05	-1.8204888719432692e-05	-2.6855728335740873e-05	-2.2855529570671553e-05	-2.3458908328229216e-05	9.49959372224765e-05	-0.00011289124368081907	-6.413110208404158e-05	-2.4805786775848905e-05	-7.949243503841823e-05	-0.00012947663653726832	1.423852586764242e-06	-0.0001189452535727937	-2.0270161353363824e-05	-1.3761944867264116e-05	-5.3776667395868044e-05	-0.00010566867268868684	-2.3088120765815537e-05	-1.7703592042172252e-05	0.0001088525093547465	-4.314460043277063e-05	-8.203328597589758e-05	4.2482788648108466e-05	-2.8426145592367025e-05	-4.839382949703625e-06	-2.3026714614923052e-05	-3.216047806636891e-05	-3.2636103094421885e-05	-0.00016065766816116927	-1.3133682218768766e-05	-3.421904279152522e-05	-8.491410912353706e-06	-7.541769070324015e-05	-9.876561752079288e-05	-9.737089235809688e-06	-7.081158850331017e-05	-9.203377579460245e-05	-0.0003267261495277681	-0.00011566539549062876	-0.00012349767336640316	-1.6529584676501754e-05	-3.33239267316089e-05	-3.8496252651148685e-05	-8.961123931785552e-06	0.00037188148872554323	-3.6376912040297525e-05	-1.4517471443740107e-05	-4.851694784133626e-05	-4.557526416632178e-05	-7.87397092023358e-05	-0.00012829964225075918	0.0032695050143949954	-1.2741041259197462e-05	-3.2827130020558824e-06	-0.00015645322822871466	-2.7290926188720314e-05	-4.5730719964203595e-05	-0.0002655794487018559	-1.9621089231798028e-05	-1.880177561353363e-05	-5.466757545779396e-05	-0.001106174553036011	-4.188401419348089e-05	-2.6091843804912615e-05	-1.3634768606729632e-05	0.00017615889942066546	0.0006258353942970627	7.705600145989952e-06	-2.0970499710031313e-05	-6.532418790086751e-05	-6.330426627527695e-05	-8.315717473432176e-05	-7.657782521486051e-05	-6.405425786268836e-05	-6.565462248368719e-05	-0.00034911907612675865	-0.0004068064776120528	0.0010844083289938517	-2.44704461022464e-05	-0.00026319285946506155	-1.6665732217616316e-05	-3.1076005846821235e-05	0.00011197484329655246	-5.9221236157290345e-05	-0.00044539735293761944	-1.563897951870087e-05	-8.455924570169278e-06	-3.7001727356639206e-05	-0.00019176733902885026	-1.692551441818195e-05	-2.8750370346065553e-05	-2.490142518004354e-05	-1.5078172897024719e-05	-6.351464464105484e-05	-0.0011607527169385328	-1.8765750236401846e-05	-7.9554873638704e-05	-1.92710187637959e-05	-4.535860605766935e-05	-0.00011457563244892456	-6.834774885071378e-05	-0.0003106163151205009	-0.00011882809664672252	-0.000974766068139087	-1.4474431039333962e-05	-4.659478162769505e-05	-0.00016703066970874913	-3.120028240052791e-05	-6.631797439756095e-05	-3.051483141053133e-05	-8.603884624858678e-05	-1.7262789323148206e-05	-1.6284017084648663e-05	-6.365220588108954e-05	-5.4101661323459755e-05	-1.8957277558983198e-05	-5.673176831507441e-05	-0.0003359156738192152	3.95020068179149e-05	-2.5346015470073218e-05	-1.0206322081846967e-05	-4.322539046837998e-05	-1.6416606918038853e-05	-4.0332575703552063e-05	-7.739294981415804e-05	-0.00024209186128409867	-0.0001613766931371285	-7.577397643126903e-05	-3.5344763722947967e-05	-6.601770785883801e-05	-1.2580227143172636e-05	-5.682531682873671e-05	-0.00025097350534690244	-0.0001586974124454899	-3.707562689238757e-05	-5.2756535044812276e-05	-0.00011510954971888765	-9.008538580602962e-05	-7.871994915041567e-05	-3.4050109382170125e-05	-1.7134326431711728e-05	-3.018990209131443e-05	-8.605833363454058e-05	-2.7154368280529616e-05	-0.0002837249293261426	-3.060144048151691e-05	-9.689022439821217e-05	-1.8469457998243272e-05	-0.00010988191369866739	-4.165385864983041e-05	-4.6229539295752696e-05	-3.410815332188448e-05	-0.00038535757532015996	-4.882721054495521e-05	0.00025350590464385674	-4.4629418596527364e-05	-0.0001641337257100029	-6.0842676584532e-05	-5.7088823391670316e-05	-5.458204607835534e-05	-3.759303200838583e-05	-5.827855515444456e-05	-8.214535428203995e-05	-0.0013674149626066116	-5.571341661054632e-05	-6.284603469112165e-05	-6.570435297265866e-05	-5.814746902186366e-05	-3.1582257316002656e-05	1.828149751598461e-05	-4.930276154903738e-05	-0.00012064933935606928	-9.049386242169962e-05	-2.67158103260113e-05	-1.9167375112686282e-05	-1.1674410325928917e-05	-8.098499048822824e-05	-1.4271578715579335e-05	-4.596213595443331e-05	-4.592707115719041e-05	-1.0657039849457143e-05	-3.326630098256701e-05	-9.139590134140181e-05	0.0013080719146033174	-5.245147634517098e-05	-5.089535496967476e-05	-1.976008367018534e-05	-3.861447484853777e-05	-1.3561617984905287e-05	-7.623098124720302e-06	-1.872953078083145e-05	-9.099362113629125e-06	-0.00010313011029190611	-1.9142775754642396e-05	-1.3450700538771313e-05	-3.983623155145156e-05	-8.112247895235034e-05	0.001066861387133025	-1.6755403642079665e-05	-0.00018993608375029138	-0.00010394586790024934	-0.00011921114212222369	-0.00016963213347204477	-1.9727040367489465e-05	-3.635543972883157e-05	-3.3378676721012246e-05	-4.087462004748655e-05	7.375137687617357e-05	-3.880546229036128e-05	-2.3207095901046998e-05	-5.696192661630825e-05	-4.575240406657965e-05	-7.405875769381607e-05	-0.00010723585914447407	-7.150313772566675e-05	-0.00046158504331657557	-7.78508996373199e-05	-6.821977880263724e-05	-2.7399884612020862e-05	-8.723047745775801e-05	-0.0001659136333283876	-8.776892386560116e-05	-4.774515799281066e-05	-4.153229577109561e-05	-9.948695116094918e-06	-1.659759769613248e-05	-1.134903196767652e-05	-7.813006894615687e-05	-0.00025118547891337317	-6.944033677066862e-05	-5.581202570843069e-05	-2.5231131845856643e-05	-9.521163589142085e-05	-2.4793323715610454e-05	-0.00020933438226779412	-0.00012259695062915823	-6.65596034957256e-05	-9.695232388159725e-07	-5.5820639720102064e-05	4.9178224191429116e-05	0.002419666774361556	-1.7331962983113963e-05	-4.6049190188054974e-05	1.0524176854965012e-05	-0.000104090218733532	-6.713811044064784e-05	-0.0001566656171995665	-3.4048921727524495e-05	-7.119637020755999e-05	-1.8937702313627768e-05	-2.5601716906614593e-05	0.006691137822975	-7.245262951126159e-05	-8.180686006423281e-05	0.00012710174092026195	-6.469857459080187e-05	-3.1275183372815624e-05	-2.5280685929038926e-05	-5.272953476202993e-05	-4.57697910899183e-05	-0.00010376549250394318	3.868393605916775e-07	-8.348096585786524e-06	-1.777013757811373e-05	-2.062523260101499e-05	-1.7700052657007305e-05	-1.804308193994434e-05	-6.449395437378744e-05	-2.9869386237777816e-05	-8.053658303228956e-05	0.0002722628970340327	-7.095042076726274e-05	-0.0010650805473785597	-0.00018053157679493185	-5.3916444963311683e-05	-0.00028656524492853326	-3.797823639854309e-05	-3.3717979690159424e-05	-4.297686764911479e-05	8.862979710973358e-06	-1.555428917819557e-05	-2.9349689968753585e-05	-8.975435649158618e-05	-8.854156582641057e-05	-6.901936140209252e-05	-4.711293911908539e-05	-7.424876458020896e-05	-1.8754081615221394e-05	-2.3764421173763303e-05	4.823644615155916e-05	-2.3667192995793973e-05	-5.834680386656516e-05	-1.3007512468245973e-05	-5.182056783575825e-05	-3.4138730576715326e-05	-6.147521520049691e-05	-2.9865553322816893e-05	0.00040930623257392427	-3.844459663818924e-05	-7.678495788725827e-05	-0.0001301693060346434	-0.00023486328436477986	-7.265650873398758e-05	-1.9632321849656214e-05	-2.1816582754844837e-05	-7.29177833456163e-05	-1.745163698736135e-05	-1.5244319305007092e-05	-2.2233851501520297e-05	-5.856765082077279e-05	-6.952186013808244e-05	-5.2427259405939164e-05	-4.820046701177687e-05	-0.00015965752805515682	-9.202384821481083e-05	-2.1752724848427456e-05	-2.62846371905883e-05	6.723014371677335e-06	-2.1326452729999427e-05	-0.00014712782878407136	-0.00014782458874864368	-6.886550750507097e-05	-0.00038004298631263934	-3.0931083019966945e-05	-7.21245041890505e-05	-3.723234605331392e-05	-0.0001515981901115248	-0.0001351778616878453	-7.296288623763473e-05	-0.0001057840431657726	-4.4475589988510334e-05	-0.00015094951312903367	-2.424105595712982e-05	-4.0940393948317636e-05	-4.218472778515956e-05	-4.8323615769016903e-05	-5.496750632517496e-05	-0.0004489507621660017	-3.8992849617576294e-05	-4.253963698700992e-06	-0.0003968914019194007	0.00017694164012204542	-4.1823947990305805e-05	-6.485699591382143e-05	-3.7141315914727655e-05	-0.00010304965946602151	-3.7928213694440825e-05	-5.2548526259856784e-05	-7.97201292600594e-05	-4.351428731317728e-05	-1.5660237589607872e-05	-6.716228006433704e-05	-7.879864713012649e-05	-1.2648724509162044e-05	-8.403710430985064e-05	-3.363038425601041e-05	-8.428996619472945e-05	-8.561550435653822e-05	-2.9033628766261928e-05	-8.920838726398668e-05	-2.6400581278942966e-05	-1.2588885178376507e-05	-0.00010026584347725158	-4.156063689824425e-05	-2.550444768189959e-05	-1.548539983329734e-05	-1.5000753045182898e-05	-1.7423081239479478e-05	3.1277188266818285e-05	-1.561076100096637e-05	-0.00012124872008311771	-3.8620193025327384e-05	-2.767424041451211e-05	0.0012229310491833946	-0.00021606004919576767	-0.00019339086573385336	-7.922213523769319e-06	-4.6174544391566374e-05	-0.00013759172693595458	-6.530812100766016e-05	0.0011420838978822617	-7.927261866888711e-05	-5.8459249492816107e-05	-1.2611688339768961e-05	-1.4336082243171798e-05	-7.503832166631689e-06	-1.2265606173524333e-05	-0.00014966335861630906	-7.702935222706372e-05	-4.894591803740201e-05	-0.00012067565204643198	-2.6570573780081067e-05	-0.00010337814967471773	-1.8564751819522145e-05	-2.4713526687738506e-05	6.201859415705303e-06	-3.678597744105343e-05	-0.00018422444896677758	-1.5078437060906935e-05	-0.0001021807226391188	-0.0004784342347375254	-2.1318010616293216e-05	-3.895332643000081e-05	-3.956848824603731e-05	-0.00010468623554571118	-0.00021969386643812621	-4.740463498763464e-06	-1.59588371728647e-05	-6.753567977156999e-05	-2.7001364844311813e-05	-1.836905601661527e-05	-1.2281079713961141e-05	-0.00010425875911920332	-8.49416510074768e-06	-0.0001006643790606076	-3.8429727409086545e-05	-5.0025986325308255e-05	-0.00013546567726685813	-7.373727862412109e-05	-4.852435975527017e-05	-2.8897547688253478e-05	-1.2498376586013055e-05	-2.605483354240956e-05	-9.57441494448682e-05	-1.3649189232759512e-05	-5.816116062489117e-05	-1.9755445630744582e-05	-4.719992760722986e-05	-5.86131674873915e-05	-1.1875443060220479e-05	-2.5036539818679048e-05	-9.445192495815974e-06	-1.8401180744889862e-05	-2.9908811783929715e-05	-1.950167955000766e-05	-0.00010660976469988039	0.0016660583929866356	-1.8671561814452136e-05	-2.0604702738620612e-05	-3.471059961808084e-05	2.6623437113865394e-06	-0.0002144375205087922	-6.447057867031357e-05	-0.00013328143930927156	-0.00015512543111729588	-0.0004261278439724572	-4.9873417671467374e-05	-2.4237764175841257e-05	-0.00010604968292494724	-7.510207253684417e-05	-0.00011161192226098763	-0.0001369839973248775	-6.713564435683478e-05	-0.00023411137014052197	-2.6836615030533767e-05	-2.3424642985137123e-05	-2.2940936221835616e-05	-2.667418223787893e-05	-1.8469380958684783e-05	-2.4339964756852557e-05	0.00012659098718107836	-5.619154811218042e-05	-0.0005200185069160123	-7.205429088622293e-05	-0.0001956131107283426	-2.1998936053291443e-05	-2.2250027963135583e-05	-4.233230298486276e-05	-6.216965600452557e-05	-0.00010395127103502367	-3.359925559302219e-05	-0.00013081068590044018	-9.452607154008096e-05	-4.9109743618509346e-05	-9.277565266277572e-06	-8.94349722590964e-05	-9.909679456313757e-06	-2.1946989442203398e-05	-2.623606420580224e-05	-2.118093302749123e-05	-6.134698576777535e-06	-9.957493230629489e-05	-1.3615893459964212e-05	-2.4618128912934042e-05	-0.00010954349855096763	-6.846811740441478e-06	-0.00013878407755360802	-2.3670609727049495e-05	-0.00023828338494932854	-7.07392925896462e-05	-8.784699853594989e-05	-8.858513189177955e-06	-5.7502756558207825e-05	-2.9767998131427863e-05	-2.1763341882483706e-05	-2.752540817314874e-05	-0.00012950435664429766	-8.500212013845794e-05	-2.0508470332092562e-05	-0.0012765641604562613	-7.274524250161121e-05	-7.531564120546342e-05	-5.026315640291926e-05	-4.8572537284669495e-05	-6.0550911367411e-05	-9.901579771635792e-05	-0.00012176603011950387	-0.00012663911330905347	-9.729284985339613e-05	-4.475563071321468e-05	-1.4299492117159325e-05	-2.0369512012469197e-05	-1.9022359285362202e-05	-0.00011573768017566996	-1.5235479977472802e-05	-8.850884961964135e-06	-5.8119937946090544e-05	-3.0469279865218764e-05	-8.656793303941621e-05	-4.530741403777848e-05	-3.201009541863887e-05	-9.33649978163998e-06	-4.6778567423140434e-05	-1.1196517775682234e-05	-0.0001460055960130402	-1.765773715705799e-05	-2.5045235219782625e-05	-7.047051324759013e-05	-0.0001082848426395746	-8.096611729444794e-05	-8.113716081765147e-05	-0.00010394831136035966	-3.019756032132352e-05	-4.5613006820474224e-05	0.0005019563521570394	-0.00011763433580564979	-0.00020145829479119485	-0.0001793166457035864	-5.487198319256549e-05	0.00045134338794399067	-7.050866787569292e-05	-1.562530706367369e-05	-1.5234142072537058e-05	-2.2524233545879694e-05	-1.7993870298804908e-05	-6.664296652645326e-05	-0.00012216832844724886	-4.392178876802941e-05	-1.2045890093917438e-05	-9.76161448679698e-06	-4.7128779477588005e-05	-2.5862613097014594e-05	-1.1239116395109207e-05	-2.3302638105579486e-05	9.592823103851076e-07	-2.8657297825462263e-05	-3.7262127605805456e-05	-3.8444831656127415e-05	-2.1079307485012332e-05	-6.669483457371443e-05	-4.428079190171874e-05	-2.504707096621714e-05	-2.5368258172802132e-05	-0.00010905201326411363	-4.325436009368778e-05	-1.752794499941513e-05	-1.69509148756776e-05	-9.889623632980715e-06	-0.0006668543124196555	4.9149542516627284e-05	-2.4031478646188278e-05	-1.317606372183328e-05	-0.00014346376861060198	-0.000484431018348233	-5.7362082044085146e-05	-0.0001058851629734854	-2.283607611535267e-05	4.235646294783881e-06	-2.2803815852100543e-05	-8.654208720266727e-05	-6.320846847364132e-05	-0.00017506510851231656	-0.0001615066644977138	-4.372755495529892e-05	-3.619931941509843e-05	-1.977185319393536e-05	-1.4146147760571707e-05	-3.502595608600234e-05	-4.441890431678353e-05	-8.597588823955944e-05	-8.241054188324795e-05	-2.180952030984671e-05	-0.0006204423144008498	-7.180471713086704e-05	-7.71133902279878e-05	-1.573596571142865e-05	-7.078181323860867e-05	-2.2964766047151903e-05	9.275620408764759e-06	-6.799595972692722e-05	-0.0004066720458951388	-3.3224067443523035e-05	-5.760029825419031e-05	4.6239412364800586e-05	-5.006606313200962e-05	-8.241231706852546e-05	-5.7186516748006226e-05	-1.6303881826652985e-05	-6.175527393532347e-05	1.919046042419965e-05	-1.2478157178891221e-05	-7.193700789226598e-05	-1.656081766127924e-05	-7.601537871692483e-06	-0.00011049834231517389	-1.2464051323637483e-05	-1.41987769753781e-05	1.084882548530917e-06	-2.0050561211468305e-05	-5.588516284718447e-05	-3.109233987766471e-05	-1.0042322580451491e-05	-2.4022908178141097e-05	-3.598952775407962e-05	-2.647397039594633e-05	6.612529783963923e-05	-3.705048734834789e-05	-5.029332659368972e-05	-2.429379638446798e-05	-9.366404786026468e-05	-4.4881895132211077e-05	-0.00016639371729293022	-2.42806811649774e-05	-2.5533262041979513e-05	-9.16027110021954e-05	-0.00011035106649008666	-7.8141738657384e-05	-3.74125902445507e-05	8.881939229197815e-05	-5.253756235516018e-05	-2.6775422367812132e-05	-9.06279210100161e-05	-2.1533463981491308e-05	-7.90377706352624e-05	-8.041389909412171e-05	-3.3114425526317384e-05	-0.0006317595831039226	-8.998276241012867e-06	-2.513024922447909e-05	-1.5939652259355083e-05	-1.8802257958635247e-05	-0.00014887229577266505	-1.8961314352883835e-05	-0.00010556964451302631	-8.87823471720689e-05	-7.709980427807605e-05	-1.666080073251085e-05	-2.6456818608802417e-05	-5.099867446766032e-05	-3.410098650324883e-05	-5.281586280677502e-05	-0.00010805221654177206	-6.819185606553702e-05	-7.497195179706322e-06	-7.611382435916996e-05	-0.00011963400697617437	0.000252871901235329	-3.697260934394822e-05	-5.635205263163829e-05	-5.703171332837492e-05	-9.26828444972427e-05	-1.32054932826569e-05	-2.1666504137785912e-05	0.00270696012817977	-0.0002706656572230294	-0.0004113520150425682	-0.00020971026793179605	-3.373753962097421e-05	-3.9776854746849376e-05	-0.00017678771489288098	-5.7329434987873676e-05	-2.630610577165173e-05	-0.0001859659590985448	-4.311063170367032e-05	0.0001708423822813157	-2.0798185056429642e-05	-1.1378987648682238e-05	-1.0447188630320041e-05	-1.947514009202345e-05	-1.3927081246872083e-05	-6.78762563919632e-05	-3.2653047441848546e-05	-8.292872276219285e-06	-2.0389358590963937e-05	4.687352004186208e-06	-0.00010654907946806395	-4.748873048185309e-05	-4.699032396248934e-05	-3.218769362965897e-05	-6.023085799668848e-05	-4.57353996301487e-05	-2.0855934829538933e-05	-3.8466566390129934e-05	9.054252842549291e-06	-7.413951646713566e-05	-2.9200908287327554e-05
5	-6.421433989525927e-05	2.8310204824793223e-05	-0.00011574551538681921	0.00022579556862367643	5.0997047882730644e-06	-0.00014568465112911445	-0.00011772486208259125	0.0003929763624481892	0.0007707788608809485	-1.7503136914492173e-05	1.6759874971427102e-06	-5.8052257509209546e-05	-2.645717081794327e-05	-2.5296313094444498e-05	0.0003821181039379768	0.00023735565321312578	-0.00024111225632874374	-0.00015212920760719143	-0.0001575848345788529	-0.00032314830157222617	-0.0001743893639694827	-9.388673655527841e-05	0.00043409200377794754	5.4600671191119745e-05	-7.743701105158083e-05	-0.00010157655543044776	-0.00011696797607011324	-4.2011089026752524e-05	-7.443652696270294e-05	-0.00023420670310838262	-8.648455061404437e-05	-0.00011667745126946463	-0.00018102093085248778	-5.632532448182923e-05	-0.00017385145129877384	-4.3921511324204794e-05	-0.00018416959604648577	-0.00013277382916634202	-8.946944612458132e-05	-0.00012531077109577	-9.597671085166048e-05	-8.395483816836344e-05	-3.261725763322267e-05	1.3373148807305054e-05	1.493994231905956e-05	-0.0002997752401552717	-0.0001303562672149064	0.00017720354806459636	-0.00014869400256516422	0.0017761576377912168	0.0003323270549663535	-0.00012325832835077005	1.807081202539393e-05	-4.883827994271859e-06	-0.00014461532717256975	-8.045005700763776e-05	-0.0004014790180484901	-0.00035904737695896413	-5.097291289491749e-05	-0.00015118618578215622	0.00015991322945809434	5.641214945355163e-06	-0.00041948366977947365	0.00587465429439296	-1.4862910472378398e-05	1.586405171049216e-06	0.00015259011465417616	0.00012541624457676901	2.204720139378302e-05	4.866662368453973e-05	0.00023048293025701487	0.00010318737639844907	-0.00015234396422049938	-6.933774835250888e-05	0.00034005167631592304	-0.00016303976529075397	-0.00011213306587817067	1.6028176596324142e-06	-0.00019725681617241688	0.002907345225865977	9.507884736674029e-05	-0.00020004344954779193	-1.3511200367346589e-05	-3.534026163949613e-05	-0.00015020409588840155	0.00015080518469005766	3.385899828005e-05	8.995999414754443e-05	0.00020793421272471954	2.4814384268551356e-05	-9.990728101541347e-05	-9.673581905024866e-05	-4.331870057512417e-05	-4.209381357145808e-06	-0.0001517358904899508	0.0002432828128408093	-7.302784376426475e-05	2.4649063087582204e-05	-5.228891860103035e-05	0.0002532735919630919	5.826124409872271e-06	-4.685535329764374e-05	0.00017203137758604634	-0.00010938344443497636	5.483686549655648e-05	0.00013349650725530193	-0.00011045124285285496	-0.00012542250025673204	0.000275769771104705	-4.6990580402099126e-05	-9.619148857950231e-05	0.0027315731653392377	-3.399810524893164e-05	-0.0001919962806302525	-0.00031575656674374416	-0.00011134523226939656	-9.763060777793867e-05	-0.00020573659854458635	-0.00011537015742630877	-2.452935700456734e-05	0.0001818006739378184	-3.846647606314936e-05	-0.00021549505423782545	-1.228137247809468e-05	-0.0002461337486365904	-0.0001716741611195643	-0.00022629163011345704	-0.0003366819111106202	-4.6886199045382266e-05	-9.405219646143385e-05	-7.454754066667093e-05	-0.0002385548860144508	-0.0005934810330418618	-0.00015007438194564892	-3.2430731495747594e-05	-0.000308013529171102	9.622420638071303e-05	0.0001409246998178507	0.0007198610192070305	-9.905451632710546e-05	-4.752009537996204e-05	-0.00026016895386791545	0.0001843767240575248	-0.0003512150302464827	1.1340393443672813e-05	1.923874279218454e-05	-0.00012326755200646962	-0.00013457031349099345	-7.861481484217842e-05	-0.0001135317509974124	-6.41893948235931e-05	-0.000284872365692965	5.568115090006492e-06	-0.00013510774779113086	-0.00012174248575432366	0.0002751667587576912	4.4212565039939374e-05	-0.00010647185545258746	-0.00011690042359942136	0.00014409357116571087	-0.0002472749928067463	0.0004212263939771165	-0.0002719324242268145	-0.00014502029280462906	0.00028762601437935006	-9.484545592333948e-05	0.00040924529116782583	-0.00018453207764187226	0.0026910121676899774	-4.6999117935277865e-05	0.0009073187667247963	-0.00019895800635229318	-0.00029783691759995067	6.014116390388499e-05	-0.00010462632808377206	-0.00011271703974186363	5.288714506160006e-05	-0.00026351774965858033	-2.8723275484828474e-05	-0.0002634376064961723	-0.00012149428580813643	0.0001642066341212043	-0.00010707785247816574	1.510409529179894e-05	-3.5832258235564014e-05	-0.00011620326950565538	1.4835995231214402e-05	-6.125748922975163e-06	0.0009992553164418364	-0.00018448955496968943	0.0008373327196748443	-0.00012784430687407303	-6.394448530014908e-05	-4.837908373383206e-05	-0.00016271121913335006	-0.00021419160762120834	0.0002492399646815078	-0.00014761491182129803	0.001068276870135489	-0.00010131461902876745	-0.0002401656256861112	-0.00034026936351541886	-0.00016468515629193976	0.00013165426277637765	-0.00017816472450093673	-7.459458794573813e-05	0.00018561082976973673	-8.467524914732958e-05	-1.2430170240603262e-05	-2.0480810283290914e-05	0.0005255891597601792	2.3760765096894696e-05	6.823495696728453e-05	-7.417504253492846e-05	-8.848105035371941e-05	-0.0007775272680882032	-4.009370377541905e-05	-0.00012951690650784973	-0.00016471840377928765	0.0009836452383704549	-0.00015158596171090566	0.00011402494777706351	-9.764359534534414e-05	0.00014666710657529182	0.0004167101071003107	-8.344878397650465e-05	-6.4288956094544e-05	-8.456509164828648e-05	-6.316751022117783e-05	-4.2430367394461335e-05	-0.00025455912051942274	-0.00012366579129198283	-0.00020379489155759943	-0.00027274302557610996	6.421800851065746e-05	-0.0001505441758129668	3.415913798690919e-05	-6.715763491418216e-05	-2.643138109003673e-05	-7.838133028082621e-05	0.006523885157458415	-0.00010432958182573452	3.6646725858095195e-05	-2.664650427076465e-05	-0.00012057023795134387	-0.00015821820624084643	8.452859902793974e-06	-5.785339236399252e-05	-7.456517279526517e-05	-0.0003289963561502842	-0.00016738651112719577	-8.452304694173052e-05	-0.00017030914276911012	7.90288788088497e-05	1.3013447436846606e-05	-6.004519943701656e-05	-3.685552535847328e-05	2.6138335157202338e-05	9.420059491161982e-05	-0.00023895273429832832	-0.0001651280253655679	9.970050046079809e-05	0.00012372420951660122	-9.891241420846639e-05	0.0009333295307690914	-0.00011353636421733112	-9.475357981868999e-05	-9.099096869269279e-05	-6.0224747110212276e-05	-0.00026068777402090895	-0.00017098453600667335	4.085596085367482e-05	-0.00037327061541619515	0.0001357062211954635	9.788657363788436e-05	-2.3903777563596872e-05	-0.0001361878855188337	-7.182913450806497e-05	-0.00021884239258919365	-3.35547861775913e-05	0.0002683507182028251	-0.00013249387420775224	0.000372434830886052	0.000271988943744613	-0.00010653059622924585	2.488895178807764e-05	3.0184033640307016e-05	-1.4583022894011376e-05	-0.00014418214690943603	0.00023646556010812865	-9.481881349502885e-05	-0.0001469049253198879	6.141806511182574e-05	4.029310111958061e-05	-0.00025204414872242835	-8.152725609337464e-05	0.00010430206867400849	-0.00011243480573121032	0.0001842896538321147	-1.972917823808738e-05	-2.2928134802357933e-06	5.829088326935046e-05	0.0001201016860074778	0.00048166646585882553	-8.499056407176876e-05	-3.501511375719101e-05	-0.0001025148918485637	9.665404113700395e-05	6.503795194918801e-05	-0.00011076931100855869	-3.1300652313940075e-05	-6.334758922059377e-05	-0.00024251498413980734	-0.00020772182940167994	0.0002141584899374085	-8.03377397744553e-05	-0.00013878527961069717	-0.00012703745023258926	-0.0001330562358292327	-1.9065238424439684e-05	0.003555585216143559	0.00020174592402928858	-0.00038005907207081	-7.280011951485885e-05	-0.00043038876355509	0.0005421012306254788	-3.780466000531691e-05	-1.346146685704015e-05	-0.00015728126444851278	-1.0157458463161577e-05	-0.00012265453456381344	-7.70955217965881e-05	-7.1178941026635e-05	-0.00013557163381295472	-0.00010974322776235441	-5.864592342282314e-05	-0.0003166823177072342	-0.00012710139570550064	-6.854541956616919e-05	1.1081916840413554e-05	-0.00013485544951458782	5.979742038920266e-05	0.00010834217818976019	-7.95684918900982e-05	-0.00019597471419245948	0.0003163010017796446	0.00034080155357292053	-0.00012855749179057146	1.6672082971075108e-05	-6.052829650905609e-05	0.0006972263622859505	-0.00011084278763817481	-8.721229573204243e-05	5.797277367722685e-05	-0.0001808729397255691	-0.00024735434095592975	-0.0002441845123068559	-0.0001407835774547029	6.812382866083472e-06	-0.00015440689430498147	-0.00012792294569144178	-0.00015036691656506782	5.859688434907355e-05	0.0001046999727131676	0.0004360939798258898	-9.124758278888726e-05	0.0006119922008641618	0.0002920068040262496	-0.0001612655113490605	-0.00020619999592285429	0.00023479334555974503	0.0002529971024563504	-2.8641811299634243e-05	-8.568967867573285e-06	-0.00019303666708314003	-0.00013490305289701475	8.232879099052235e-05	-0.0005434624154380288	0.0003002093524198398	-6.415263274025504e-05	3.931200988930425e-05	-1.954836317309785e-05	4.534853345119368e-05	-8.81088834579155e-05	-9.057356880176184e-05	-6.83454502094042e-05	0.0010850157561187652	-1.773872012769118e-05	-6.88913004816238e-05	-0.0001342335831930304	0.00015048510981768596	0.00016129029883960678	0.0001594661259550944	0.0006194653078874296	-0.00011023637843729836	-3.811300872516126e-05	0.00012240272766409738	0.0005094221081823745	-7.967740697077615e-05	0.0002730711318064954	-1.371032906674304e-07	-0.00026065438527947995	-6.233704835187029e-05	-0.0003665605143687816	4.787702060064887e-05	-8.073143403744091e-05	0.0007811544654237034	-8.798886365715905e-05	-8.05377449703708e-05	-7.979479756554117e-05	-0.00020105463155623747	-3.253844016777666e-05	-0.00016837504112433046	-0.00013859740300530468	-0.0005216640182641914	-0.0007647621508330958	0.0002464197991080267	-0.00023734889109473196	-0.00020489202941246452	0.0017566014676331807	-0.00031154098749336975	0.0003104313994066673	1.5171186324509553e-05	-0.00011225552823894541	0.0002670776274952465	-6.197296325806702e-05	-0.0005111097392204685	0.0006411743594721918	4.78946025134476e-06	3.139446567175802e-05	-0.00010769491255748444	-0.0001325742653665833	-9.053441172254696e-05	-1.8544750043632225e-05	-9.226119071278973e-05	0.0003031751107648271	-3.0463105708630593e-05	0.0002341105159063014	-0.00010175651107809204	-8.097147644831218e-05	-2.754346089927012e-05	-2.8576297735508478e-05	-0.00017204502866289837	0.0001425430684679695	-0.00018573941445989092	-1.366316010293145e-05	0.00010888585010727463	0.00044250604888769035	-3.3110480607415464e-05	-6.803946821574184e-05	-0.0001554516623620962	-9.620413520397524e-05	-2.2746348599797007e-05	-7.332040107476397e-05	-7.233153727831282e-05	0.00010597957557741767	-0.0001085470980228829	0.0034012204195463655	-0.00017741891739023825	-0.000157284721842356	-0.000530747138762634	-0.0002162044761082088	-6.789810869237335e-05	-0.00026337455155555516	-0.00011291275669969094	-0.00010008538786745476	-0.00013530897783812113	0.0006344201293788992	0.000306636223164648	0.001998197466753436	-0.00022648093966871495	-8.20823719736484e-05	0.0014572929800469928	1.7628749774661497e-05	0.0011932767999236955	0.0006050743882003729	-0.000186126880105058	-0.00011897501594816726	4.6206339892382487e-05	-7.557261684144226e-05	-1.2180853277421014e-05	-3.0366378079126726e-05	-2.7935236486100067e-05	-3.419944082129585e-05	-8.483252965501122e-05	-0.00013924881170797535	-5.596185856109914e-05	-0.0001203292685290812	5.566233254368897e-05	-4.229708675473479e-05	-8.49789285081305e-05	-4.876638714401613e-05	-5.1174636755733375e-05	0.0004002351841806965	-0.00013552108599965897	6.111201794567878e-05	-7.29977925591699e-05	-5.5026020915933154e-05	-6.268078110292018e-05	-4.952913172015025e-05	0.0004469759395631981	0.000431847737764314	-5.057227427152807e-05	-6.554331411596283e-05	-0.00010167522863974839	-6.347876646358049e-05	-0.00019234758998523967	-0.00021918505004435256	-0.00026772306633665105	8.061367063485103e-05	-0.00024373782292489373	-5.2409063757048244e-05	-0.00016613387087822243	-0.00011535896589780122	0.00039964157636711046	-4.645284854896047e-05	2.8137024878822865e-06	0.00013511187361904374	-8.887175774922174e-05	-0.00011706434646511013	-0.0001770625622093427	0.0006700765444819915	0.0009158878859750099	-0.00036282540926807207	-5.54186985242899e-05	-0.00017059849150729918	-5.196359924475732e-05	-5.5942397579805396e-05	2.441963052963949e-05	0.00015477484856944905	-5.517424698924385e-05	-5.053710905212081e-05	-8.532912258495018e-05	6.773245655598979e-05	0.00017567890764837903	0.00037166287157227104	0.0006391395621470936	3.8829908687040134e-05	0.0033985742853963174	-0.00014475507149725982	0.0014538100322726	9.066331006833532e-05	9.153645937358905e-05	0.00022433907125714642	-0.00024022767059761813	-0.00023079767036229387	-0.0004027090665476359	-4.7560039658157894e-05	3.2398085072339334e-05	0.0001544559538268446	-0.00011615861904879811	-0.00014285514308361814	0.00020328805679669943	0.00029419397477561346	-0.0002203437378011281	0.00036140859738811155	0.00034946350446202483	0.0014263120879439708	-0.00011082026750518845	9.227092167535261e-05	-0.0009553397917502324	-0.000219387225544231	-8.188335929399858e-05	0.000620641712979402	0.0005483445673380626	0.0003087534902917213	-2.0489608438553385e-05	0.0016104546653466527	0.0005053795845699036	-0.0004328544327250826	-0.00039219279175749835	-0.00013221542760351695	-0.0004557443087459718	-0.00035336478349989967	-7.524332225733435e-05	-4.486803246637014e-06	-3.4896816253378405e-05	8.618451361148285e-05	7.754214520400279e-05	-9.31714572067822e-05	-0.00016899276985967864	-0.00012153207742865287	-0.00020403652667214982	-0.00011164400018947837	0.0001670876082893434	0.00019380789124442702	0.00031901203004747544	0.00027997677879903674	-5.457067247845749e-05	-5.060861432227119e-05	-0.00010442302959631308	8.119715709849e-05	5.410816904731577e-05	-0.00015421939126736823	-0.00020992509198810536	0.0001889968487505292	0.0010895736557846652	-0.0002625777057344617	0.0007900651262838379	-0.0001403243176777071	-1.6863789200242308e-05	-0.00019272577286505771	-0.000288213456020719	9.898350724722465e-05	-0.00015027396469436376	-4.981536524766094e-05	-6.184041801275926e-05	-5.368467516120254e-05	5.001734631056109e-06	-7.566024094532626e-05	-6.790757894834566e-05	-0.00011901183484103211	0.0028298635282407846	-7.41423911776961e-05	-0.0004070580675712624	-6.450598105320605e-05	-0.00012752874753133733	0.0003607261840854426	-0.00018490116446446682	9.388282295405423e-05	-0.0002785568292971941	-0.0001910000347461578	-3.64734756490817e-05	-0.0003321375077945559	7.797691825613704e-05	-0.00020490388305330825	-8.219954369973771e-05	-9.865134828561362e-05	0.00016311485421476198	-0.00017264953766438446	-3.423827425281863e-05	-0.00012741149163497613	-0.00010902903622496624	0.0004780301826231851	0.0009725991687239666	-0.00024367929323842956	-0.00011382131647095497	-0.00031149667531174123	0.0003312166222361918	-0.00018522482190593795	0.0017772714029904756	0.00040137529553185575	-2.8673101163459918e-05	7.346350439871565e-05	0.0006038219844627379	0.0018197093102569426	-0.0005935094314619273	-1.9512824037526764e-05	6.638353795090461e-05	-8.597362256069264e-05	0.00029986376041073615	-0.0001076022784587015	0.000146749300395068	0.00011300995143986693	-4.480304364136634e-05	-0.000182285764918925	-0.00010211862794480648	-0.00011814683245465239	-4.467533466819203e-05	-0.0003685300548548749	-7.204629316632522e-05	-0.00019881168061057695	-0.00019577646503904304	-0.00013610404973732524	-0.0003588409137805153	-9.27564148078595e-05	-9.239511145846995e-05	-0.0001515433301360538	-0.0001321003347266684	-9.581803204480292e-05	0.00020758301581749565	-0.0002736442838266311	-0.00015856386078753957	-0.0004243255618349781	-3.87714455997737e-05	9.936702605913896e-05	-1.6672238098010958e-05	0.0003900522638156961	-0.00014413913850529574	-0.00017731973155315163	7.631852445921116e-05	-3.389716515796416e-05	-0.00024044694590017872	-0.00017156891481065684	0.0022661062448773306	-0.00020681348472895798	-0.00016572476332908247	-0.00015539580914903454	1.3067226547473193e-05	-9.628913115329978e-05	-0.00011773190668928074	0.00013111713104534825	-9.56816899360281e-05	-6.460669079123384e-05	-7.435258151690203e-06	2.048041552796522e-05	-2.1551120475400185e-05	-0.0005787446768036577	-0.000179177730063581	-0.00014556325397182561	0.00015884549231917196	4.894222934611378e-05	-0.00013939689852154294	-0.00037667612962084026	-0.00012599867340458272	5.037942469928038e-06	-0.00012307040905526625	-3.8745976359296894e-05	-0.00010618504510394917	-0.00012740019064746072	-9.82271426204795e-05	-0.00011826082286059577	-0.00030560401921353984	-9.185109109782523e-05	-0.00026488888568900756	-0.00019360781789677601	-0.00018408250347467747	-2.1992139411397806e-05	-0.00021698442075577184	-1.565882001601609e-07	-6.71747967888077e-05	-1.6322425562571175e-05	0.0006048138569116208	-6.228817109404319e-05	-6.051119363406544e-05	-4.2424290848608834e-05	-5.9035304081549694e-05	0.00041889428647166367	5.901065690005603e-05	0.00014664031240607043	0.00019883368778352356	-0.0005338562770952426	-0.0005916894254262021	-6.151600519038084e-05	-0.00025318419193282596	-0.00025519410168795134	0.0005862377684138433	-5.739986990115082e-05	0.00014431020437422932	3.144142869426722e-05	-0.00010483785202512871	-0.00015841744025306425	8.660675386706791e-05	-0.00011580240545493365	0.00018503428916904005	0.00016566113359383768	0.00025614700253320897	-0.00020969721591086857	0.00028731647449623416	-2.541874107148121e-05	-0.000149329123440788	-0.00017725033120207827	-0.0001685965049258492	-0.00029160817822944244	-0.0002849102179567401	-8.037108399784788e-05	-0.00010396554019288698	-0.0003001585012408733	-0.00010405329399741618	-0.0003179127958758739	4.098649851115877e-05	0.0016001084270119044	-0.00029225428152736846	0.0009245388304824702	0.00011788129144692826	0.0006753433353748468	-0.0002230919245836436	0.0002840990746922013	-0.0001587359552084005	0.002593104637735283	-1.3288496155149128e-05	-0.00037194588324928295	-0.0002157948521859929	-5.392000292687938e-05	-0.0001636483285553237	-0.00013757027947103664	-0.00017443528447550564	-0.00019402874920742628	8.217729739165614e-05	-3.244418879585772e-05	-6.762107955761494e-05	-0.0001264576368421728	-0.00010091030434975156	9.126846699230767e-05	-0.00013835133045879115	-0.00014409709292543087	-0.00017192053193806393	-0.00017384945888028374	-6.1565337365663e-05	0.00045975412321748194	-6.029103635559554e-05	0.00014300110026258767	0.000174540869547325	-2.2747852134194578e-05	-0.00014546575023427702	-4.3163869610705785e-05	-9.352398873288298e-05	-0.00020464569024743879	-0.00014227375731533948	2.3334079178658934e-05	0.00028015220977949085	-0.00017359251577135472	-0.0002513829601538246	-0.0002006082147979047	-0.00029185746110191725	3.112166859468133e-05	0.00037578611483021925	-9.030624098619104e-05	-9.641858659792747e-05	-3.251815230943359e-05	-0.00022399335229116387	-0.00017271058984588255	0.00035746645160620227	-0.00012365167297296038	-8.55655504446489e-05	-0.0001304325948290562	-1.744126724744657e-05	-0.00014530054215143443	-9.382728308568786e-05	-0.0002066311953975819	0.0010746458587233432	-0.00016779487035865155	-0.0006122062484269229	1.4268313298524424e-05	2.0695661190140193e-05	0.0010590237566890876	-0.0009497104565318559	-0.0005602440410683598	-2.9520235243103102e-05	3.881540649663891e-05	-0.00011961857056540617	-1.219749971582942e-05	-6.383407292932401e-05	5.494935868626384e-06	-8.291572409975215e-05	-0.00013592609765833365	-5.11519466597801e-05	-3.6132113947120815e-05	-0.00013169341710870012	-0.00040987080642441987	0.00010079137143405545	-3.995575274592167e-05	-2.091654298343487e-05	-2.565934247664546e-05	-0.00017808345668344426	-5.995226832808456e-05	0.00010765900252048719	0.00010998592837244523	-0.00032894517482192975	0.0010677084937782467	0.0008954534599850385	-8.161732085667501e-05	-0.00024131857361617148	1.1743624602380358e-05	-6.693649287733499e-05	-0.00017223375859736005	0.0003078566390415393	0.00013747572093691693	-1.0537188481109646e-05	-0.0001039541044179248	0.0005591139492551629	0.00021256256411809568	-0.0001517075755892617	-4.662328462256005e-05	5.634832124796931e-05	-2.995590413156741e-05	7.809542377995906e-05	-5.002646762571976e-05	0.0001381353172212891	0.00012375612335282997	-0.00016798576150205846	-8.843546141153308e-05	6.0716062333914166e-05	-4.698681501029486e-05	-0.0002345034412045295	-3.3244389753709716e-05	-0.00020959250391088083	-5.726778388132768e-05	-7.105243104190207e-05	0.00010397890416995246	-0.00021908288278211407	-1.2189690048038209e-05	-0.0001439086766585737	0.00033804479401799547	4.3358234555141966e-05	-4.607437696297346e-05	-0.00018322654899528484	3.97062833467348e-05	-3.958612211671546e-05	-4.7766458545471236e-05	-0.00020073524197966328	4.527180528846206e-05	0.0006370274186378779	-7.368109275013541e-05	-0.0006414215869213721	4.0586386254241543e-07	-1.0822689576793457e-05	-0.00010452562067759372	0.00033342979938877067	0.0002165381778031452	-0.00010638781148980235	-0.00020761968118008625	0.000281446021048222	-0.0004284834416444825	-5.3903613033591076e-05	-0.00010379386317166273	-0.00028382450502042013	-0.00017092534352264237	-0.0004295370092869564	-0.00023877931977469324	-0.0002708575733984315	-0.00030834250003763437	0.0003263373706330221	0.0003354891694607164	-5.982960561297844e-05	-7.702182667396545e-05	5.705157055757942e-05	-0.00016800755886214064	0.000567247705631129	-0.0002803754818133821	-0.00017369125140947247	-0.00011171422708219193	-4.833403414064595e-05	0.0006324330989915817	-8.558711944395145e-05	-6.648173891183363e-05	-8.467014851556259e-05	-0.00013765245102233001	-0.00016461012648193372	-7.328337779148935e-05	-0.00010404520535857179	4.789408090373354e-05	-0.00018458620073031145	7.73070452495383e-05	-8.619281635603715e-05	4.9113183854491536e-05	-0.00015344548945361335	0.0001081420118939977	0.0006089727763439624	-0.00012295204992936133	0.0004298800967957179	0.00020227450660076357	-0.00013122055797225188	0.0001825663771910023	-1.865455668470896e-05	-7.54343688827307e-05	-0.0002288573067096456	-1.4556941920045046e-05	-0.00011823243527225107	-8.603722041769895e-05	-0.0005108620133477487	-0.00012182305432275651	-8.403333393269336e-05	-0.00010877697401112012	-7.0489772047813e-05	-0.00018325158763679054	-5.2615892203603787e-05	-0.0001335520228250062	-6.02365239129674e-05	-7.92658429853191e-05	-0.00020367802294537672	-2.931748438827294e-05	2.364255349818035e-05	-4.4514240579642445e-05	-1.5341235201366603e-05	-7.770001137812327e-05	-0.0001870493046045269	0.0007381911368115322	-7.306621013421151e-05	-0.00011626405284317592	-0.00010113181818085169	-7.031347647213528e-06	-0.00012115097317028107	-1.6522887300016764e-05	0.0009203038017778916	-0.00028665297212995746	-0.000341351260798669	-2.1815420100080262e-05	-0.00011682791756983788	-6.63144897175771e-05	8.000764781813116e-05	-0.0002676094882197692	-0.00028514312689986666	-0.00010373023650754933	0.00023515745986331217	0.00012544564772802935	-2.2200144697405043e-05	-0.0004006125584601985	-3.40291271579133e-05	-7.31033555162685e-05	-8.86055816464236e-05	-9.753231490654153e-05	-9.468005713312616e-05	4.2676160429212886e-05	0.0011281787201725688	5.507219510741099e-05	-0.0002460042815746386	-3.9053000291531536e-05	0.00013634180695652645	-0.0002049453857726862	8.27671668904416e-05	-3.879576689465394e-05	3.1936447663787076e-05	-2.5497828042791185e-05	0.00038024638805252945	0.00010101442388646459	0.0002501032274174216	-0.000257343736160986	-0.00010244884948954443	-0.0004755436684241568	-0.0003414450336687927	4.857178680954633e-05	0.00013534992485150082	0.0007534152988939537	-0.00010324799203149105	0.0003724021244198685	-0.00015982411921532983	-0.00020661465808882734	-9.074071972982371e-05	-0.0001746866193771258	-4.8371820510822814e-05	-0.00015737158587124996	-8.477880725084138e-05	0.0002924536203956467	-7.249313172190473e-05	-6.425115399929279e-05	-0.00023047323084529733	-1.124935360698225e-05	-0.00014082666196162542	-3.037813305463448e-05	-6.245494722155489e-05	-0.0002154600786857372	-0.000148844575929997	-0.00020284152826870972	-0.0001685587613294274	-0.0001768007608482311	-0.00010276550782225153	-3.684614441006801e-05	-0.0001193119961419882	-0.0001654339729130522	-7.351999154032551e-05	-1.9188311676106576e-06	-3.376897979721282e-05	4.028417237430752e-06	-2.6070792050605156e-05	0.00019546743043457834	-1.1914495499752307e-06	-6.491712545350616e-05	5.354114420178103e-05	-5.59938497116672e-05	-0.0002704577747240197	-0.00015645999023709538	-4.757798981570036e-05	-9.50541658641524e-05	-0.00014754348540613253	-0.0002747227328255366	-0.0002803155650584205	-3.6087122108423174e-05	-0.000113834089066707	0.0015360633381043928	-0.00015926511541656973	-0.0001644817260705386	-0.00037781192990885167	0.00012050004122203391	-0.00015477570773848892	0.00024090894735716772	-7.650658740079766e-05	-1.752687808381675e-05	-3.392953788380359e-05	-9.71294931161987e-05	-0.00010253751456081914	-0.00011102642696404088	1.9051504714468577e-05	-8.461954102189324e-05	-0.00012781601234429458	-0.00011380782989884954	6.940664666698688e-05	-0.0002243442047280814	-0.00022749313463082065	7.379923378074622e-05	-0.00038566946530904097	-0.0005472247156496223	-5.849388453278998e-05	-0.00018698181306243492	-4.327341902695483e-05	-0.00022966982544695767	0.00021415336326512902	-9.647329107821142e-05	-0.0001478897358562087	1.1883885145595825e-05	-0.00016997700046382318	-3.0511444621186585e-05	-6.995846236964752e-05	-0.0002331271434312709	-0.00022305651965126816	-0.0003392514808429925	0.0005151368286887489	0.000868943335471677	-0.00023885700678591746	-4.5851471188144754e-05	-3.512167493073432e-05	-0.00032706182103208804	-0.00019715184096520696	-0.00018465917951886315	-0.0001289488919901032	-8.881755497160079e-05	0.00014137493614672605	0.0008947879007302304	2.6940739383938318e-05	4.2376665201414665e-05	0.0005349978601884324	-0.00012465368837198863	6.305755216708272e-05	-0.0002282317601045823	-0.00015632083442355374	-0.00015719253327148086	-6.830555095721543e-05	-3.575167483295726e-05	1.6605530932897935e-05	2.5707036438557625e-05	0.00010081777114173399	0.00010792831271727775	-0.0001576343378379863	-2.398806125093282e-05	-0.0001910603322607388	-0.00027841998419274474	-0.00016137326458679654	1.4032639942152899e-05	0.00010232481068798037	-0.00019446850503007835	0.0003321892118178636	-6.497863359515017e-05	0.0003085580213639607	-0.00015706806294656716	1.425867366204836e-05	0.0003403490161690649	-0.0005567977329162663	-0.00012331590955770905	-4.549588103050623e-05	0.0006756153272379303	-0.00011699305162755599	-0.00013454678679059376	0.0013871955242297054	0.0007244453769084075	-0.00024804777063396164	-0.0002530848125259648	0.00021036048751364877	8.30777385631804e-05	-0.0005199239130188173	-6.1483363163689185e-06	-6.714184098405135e-05	0.00010614806795555865	6.132398528684209e-05	-5.842713425421101e-05	-3.8490780925904345e-05	-5.719845754413926e-05	-0.00014565907726743336	-7.931791358728681e-05	1.2343192741276056e-05	7.72432279303108e-05	-0.00024364397976761495	-0.000256832414936442	-6.751679344640257e-05	-4.645945496412745e-05	-1.979356747275603e-05	-3.4636967182482485e-05	7.716187442596287e-05	-2.8312074248229848e-05	0.0003986341304218613	-0.00012414565736823763	-0.00024237743840549873	0.0008489334611488154	-0.00017438413706054486	-0.00014209250078131607	8.890191113353703e-05	-6.642172556832837e-05	-8.854647866569888e-05	0.0003640069779173777	0.0008488476326137254	-0.0001498097812108445	-7.856215959975566e-05	0.0005948548550854998	0.00023295760422117589	3.9731015107706566e-05	0.00013519108595124032	0.00013022788134078338	-6.286525228353306e-05	-7.20902661573625e-05	5.984790589408633e-05	-2.087990831030631e-05	-0.00010161414131708883	-0.0001006264101219462	0.00010503665853634716	-0.0002587404479431146	-0.00015628545046050403	-6.49266278852899e-05	-1.2330403233092745e-05	-0.00017839679275315638	-9.507017433195864e-05	3.94952112146713e-05	-0.000103999807997027	0.00030404299879720285	-0.0002206543001341815	2.8300056447276507e-05	-9.682487396391943e-05	-0.0001431443625723106	-4.4015176595710045e-05	0.00016251800357641264	-2.476070011116501e-05	-0.0001636864760293671	-6.074181695936785e-06	1.4555924199878286e-05	0.00026131262544151686	-0.0001376122886675817	4.3737662191972674e-05	0.0004996387427642754	3.8504665851092995e-05	-9.035312405154517e-05	-7.649203628091336e-05	-4.765711692186829e-05	-0.0002656047241471925	-0.0001857779080621493	-0.00015464972748363272	2.3055299569074254e-05	0.00017510432442688172	-0.00019430596772462947	-1.0189288748498172e-05	-0.00017656414304427736	-0.00010893306268339799	-1.828088739812402e-05	-0.0001214467152382813	-7.172347761002604e-07	-0.00018910759522518199	0.00016362221677784463	0.00011646830553017571	-0.00016537541367118183	1.5246063758111857e-05	-0.00013759902848020436	-0.00019368636557284146	0.00021688491819030434	-0.0002672952731467098	-4.116875618719798e-05	-9.163783300906753e-05	-0.0003557402291639425	-0.00011241779759820045	-9.682376408303853e-05	0.000495333855521788	-8.203831805569005e-05	-0.0002319331963458519	-8.923726948881673e-05	0.00020311535008160107	3.7309503871893846e-05	-0.00013668441242078316	-6.325348848852071e-05	-8.522623137810068e-06	4.552000927962407e-06	-5.48493677857705e-05	-7.045233510054452e-05	-0.00025212996466869516	8.95311142196799e-06	-0.00021128778033657918	0.00023809566025794274	-5.053396700316598e-05	-0.0002666085802163256	-0.0002415614907786837	0.00043175257446031497	-8.858009270490755e-05	-7.058562090596502e-05	0.00010586519020832201	2.2529323705761395e-05	-0.00016243676831564257	-0.0001070919508603277	-5.024835035563348e-05	-4.1886922652294625e-05	-9.060828176145218e-05	-4.973328160379622e-05	-0.00015260975424533324	-0.0002724860506585823	6.035358548710988e-06	-0.0001996611556585521	0.0002966868282931593	-0.00031754801071873104	6.884045981920273e-05	-0.00016480705091395	0.0014215162436614199	-8.147545999716834e-05	-0.00016353476147879707	8.669491569391573e-05	-7.951364215796498e-05	8.625295864901424e-07	5.79631998411514e-05	7.539782077156188e-05	2.562938733146099e-05	0.00026974886202726846	0.0002513286390465025	-0.0002021391109680013	-0.00015167785508501022	0.00020122222400527007	0.00013342223119328908	0.00035398321458365297	-0.0001774836687849503	-5.7903136169245236e-05	-0.00020185076377371607	0.0001145359797350134	-8.123307396836714e-05	-9.910612204861424e-05	-4.127454392722815e-05	-9.121591462205034e-05	-0.00015531490277566793	-3.66202017266202e-05	-0.00018667034401225062	-0.0001245724746488941	-0.00012512082077852896	-4.5559822235265546e-05	-0.00014801473307941184	-5.988354483183795e-05	0.0002639435014600237	-4.519375623748517e-05	-0.00012518275874738672	-0.00032281236487022763	5.195598826046298e-05	-3.896399238349316e-05	0.0008730393404731508	-0.00010700375543658731	0.0009470721582660231	-0.00024100172672345983	-8.828369478806727e-05	-8.798807279327276e-05	-7.110138299837757e-05	-6.933064023611455e-05	-0.00018684254919615586	-5.805472146256281e-05	-0.00013697225021409273	0.0003588788285011357	-5.2484350759533975e-05	-6.06774442641387e-05	-0.00020399456922157557	-0.0004999076873477787	-0.00031857303070975684	9.286213048878797e-06	-0.00014626073089837034	0.00035710300968964383	-0.00017434501224731678	-0.00013031325718810958	-0.00023617498621743627	-1.373495731381515e-05	-0.00010892680031601469	-0.00012282523137201106	-5.518883094495173e-05	-4.883151529672132e-05	-1.9866474731492482e-05	-3.888223167677664e-05	-6.051038852143965e-05	-0.00016918652249439239	0.0001896005305559391	-0.00022856265455559194	-0.00019723070332106502	-0.00013657038677977238	-4.226810334959221e-06	0.0002407924980812133	-0.00016438378135464794	-4.271969212330602e-05	0.0003929630851602027	-0.0001013991999638554	-0.00019498708277476275	0.0004462553490676231	0.0002791715316166649	-0.00011888213066354727	7.85630225551012e-05	-0.00013869105977340327	-9.558362728040772e-05	-0.00033222709216302644	-1.491366531748136e-05	-0.00028030305199988815	4.55757493551192e-05	-0.0001712105725823748	-0.00019440582343013775	1.0228857709880448e-05	0.0011691967202710693	-0.000389267334078515	0.0003931647214235921	0.00022328000767108335	-0.00022883128290621384	-0.00029056102721786875	0.0011681799063804042	-0.00022593170529407758	-0.00016999541720468032	-0.0001306215631810458	-0.0001650656457610319	-2.667662585238939e-05	-0.00011482536198676844	-1.0541952575335014e-05	-0.00014233591585203643	0.00018950400526552175	-2.97539204553417e-05	0.0011485711415750305	-0.00018440001993941403	-0.0002230113534072021	-7.467300474664452e-05	0.0004911766228639025	-0.00018763856719798612	-0.0003446058430564006	-0.00011780980730228025	-6.130594495359069e-05	-1.8496427630923514e-05	-0.0004209896340326515	-8.135450667878776e-05	0.005522466753931299	0.0001072409423104607	-2.0972484574270096e-06	6.103244016024153e-05	0.0002200185010271861	-7.617188698971899e-05	-2.3213921240628944e-05	-0.00021508141125667896	-0.00013634408117661455	0.0003106734853788161	0.0001865310602930096	-1.1239504038172142e-05	-8.071877888563945e-05	-0.00015575695468814977	6.676308240890747e-05	0.00020244732523521113	0.00010174408283080892	-5.5317715835823417e-05	-3.289377393410852e-05	0.00020846353606417253	7.551221678358347e-05	-6.660147387910055e-05	0.00015711295686817535	0.0001422564028109869	-7.732231693521917e-05	-0.0002748498786092215	-5.804587373079552e-05	0.00019514131163170934	-5.953599726407041e-05	-9.655229367025393e-06	0.00015205499492365753	5.5969067061078566e-05	-0.0002136184550651442	0.000883407186768251	2.0143810747079667e-05	-1.0303705457765547e-05	-0.00011153037891550523	0.0005205597965024459	-0.00025189999966323515	-0.00014284197188249435	-2.876714751236935e-05	0.00035807341587914003	-0.0002521581949280192	0.00022498914978395494	0.00017292932427932268	-9.118235626421997e-05	-8.79750210716746e-05	-1.7817188894119556e-05	-0.00021640684230739366	-1.1167804657290302e-05	-7.274015813083208e-05	3.6444100222504256e-06	0.00011413375663994105	0.0003893389618158719	-0.0001393272149198825	0.00027735993551012214	-2.3350686040981553e-05	-0.00014104054419086933	0.0005759157516382367	-8.368608265811714e-05	1.3570410609380021e-05	0.0005414351096373943	-0.00010291482444664257	-8.383137479364892e-05	-0.00012763933614906616	-0.00027124629310318837	0.00018220376329007988	-0.00013647140289508306	0.00026462325393251165	-0.0002115942130880912	0.00015932193152486349	-5.775413129022262e-05	-0.00013282080041397077	0.0001753083326415674	0.0011454149192818652	0.00016056590543983123	-0.00011968527013243766	0.0001690898482952017	-7.027332231706872e-05	-4.78229077313659e-05	0.00013005396313726217	-0.00011321371737806632	-6.698846388935831e-06	0.00025519745703645575	2.1834892897868136e-05	-2.212422954573254e-05	-0.00024768413405267344	-0.00012514267335653285	1.4113634324182161e-05	0.0008276917385241031	0.00034877273201133074	-0.00011572318489551252	3.784960499210778e-05	0.0003908064347542935	-0.0003348082498476121	-2.96767210026707e-05	5.649915555893467e-05	0.0002807419563981966	-0.00011316396363735119	4.723650674408695e-05	-9.83057345885161e-05	-0.000340236558026341	-0.0001751374685140199	1.6599986088203195e-06	0.0007489365509274322	-4.091340980788066e-05	0.0009845336139758189	4.3459902114898826e-05	6.759511886806848e-05	-1.1445208846008541e-05	-0.00012169274670950205	-0.00019997703937634496	0.00014836239075973615	0.00024258847324230322	-0.00024558906160993823	-3.224792573410758e-05	-0.00046747120331988633	-0.00011941300296905248	-0.00013759299712491431	-3.682782678078453e-05	-0.00019228929274904387	9.173751494360109e-05	-5.101540128276528e-05	7.695838187784038e-05	-3.3422485732547716e-05	-6.895069096540773e-05	1.9091221552401744e-05	-0.00011113921787104858	-0.00035811383584978226	-0.0002725316344897911	-5.7186571931384506e-05	-5.44774153463925e-05	-0.00013277187662760114	0.00011634204333141587	0.00046805048620698225	7.982245894011221e-05	-0.00022779097445388755	-0.0002101126849858529	-4.621737535078286e-05	-5.878788889454274e-05	-0.00021758640957342297	-7.818682484953507e-05	6.547843862542794e-05	0.0003490050553107065	-0.0002358594585569837	-0.00010206849697690864	0.00044268861876893247	4.7936769730393014e-05	0.0003336211632952215	-0.0004519062061400607	-0.00011075523150735981	-0.00010968722589418356	-0.00020280002207573273	-0.00016856389838985333	0.00025949540449101403	-4.0827264267182024e-05	2.4863999240839566e-05	-3.324878909430059e-05	0.00010742893440195413	-0.00026006631723259944	1.9168784664966286e-05	-3.766496953750243e-05	-4.278946132937929e-05	-6.29237773774e-05	-7.501261236408622e-05	-0.00017084235550395517	-5.5238852208981716e-05	0.0004199567614032373	-0.00011293076781605178	-8.937605677210634e-05	0.00025502916757154246	-9.288105173918715e-05	-2.321964836597425e-05	-0.0001305439498222124	-0.00015805368292857191	-0.00023873069494370893	6.57170234686944e-05	0.00021658081474957292	-8.95795621169804e-05	0.00014253024633148305	-9.660305596923052e-05	-7.020489573432138e-06	-0.00012358138343423637	-7.526090107837355e-05	-3.539308448751767e-05	-3.148659537939495e-05	-6.115152827699131e-05	-4.30987757455411e-05	-0.00012091942146764579	-0.00019840565981165239	-0.00022787019046625531	0.00043584906437918377	-1.6196557644528036e-05	0.0019657076586993036	-0.00019375211696432017	-0.00010451554609178977	-7.491021639118706e-05	0.00010124855238451944	-0.00010913367308160197	0.0005015728468146788	-0.00017477992194713814	1.9622532663598355e-05	-0.00020208276933594244	-0.00016819664496228192	3.1166153014241624e-05	-5.204988387480716e-05	-0.00014377675203911157	-4.5280253040894445e-05	0.0004174101014536287	0.0004933711346728285	6.595712058292746e-05	-0.00013398869198619012	-0.0002553577850415996	-0.00014611080579407512	0.00013893071517043755	0.0002964511436374502	7.374384495549903e-05	-0.00014874679100675364	0.00011446626446462819	-0.0001363343773871562	-5.689254711983535e-05	-0.0002562509948297925	0.00012386210967598715	-0.00019032027024970283	8.462119461393952e-05	-0.0002620974595134656	-0.0004513497167063193	3.3192194873400745e-05	-5.903567956436612e-05	-0.0001069353057509994	-9.695426239095961e-05	3.964004263546689e-05	-0.00013005448910331064	-0.0001975012972156966	-9.36874974600202e-05	0.00013720155668725523	-0.00014805493409469125	4.718226109133726e-05	0.00019638948922184776	-3.329505746371234e-05	-0.000352081113546687	-0.00026487317013873204	-7.419695625564478e-05	-0.00012162208073575147	-7.193517433894743e-05	-6.051155187539309e-05	-0.0001050444361110798	-7.434446321941774e-05	-8.36369673866923e-05	-6.590535417783486e-05	-7.007289982292005e-06	-5.899512423225337e-05	7.762313924597303e-06	-5.851131125036135e-05	-6.94321200607142e-05	7.477898659886709e-05	-0.00020263083201626657	-0.0001856524914087558	6.602387436270954e-05	-0.00014501835610678914	-5.408675149376173e-05	0.00037858256565669816	-5.203986331894686e-05	2.0737269032223014e-05	0.0004959020245333322	-0.00019620352942090297	2.0912564768310862e-05	-8.41536734162713e-05	0.00012521606845294572	-0.00018590164243949706	-0.00014191122191560958	5.887204697807187e-05	0.00019889542350945874	-0.0002969656089261372	-8.662221230604473e-05	-0.00010800472918061043	-0.00017746731137400224	8.041169235910776e-05	-0.00016680862465842254	1.8270739884555732e-06	-0.00047880824219745995	0.0002607337131443724	-1.878415259856198e-05	-9.700367772345322e-05	-4.7837050474955964e-05	-7.818667749043944e-05	-0.00022297235397884528	-0.00014221477894414456	0.0002105310979826372	-2.382145839218762e-05	-0.00013565749503754318	-8.182003244286457e-05	-1.6124409970690395e-05	0.0003096591862432812	-0.00019633906761743034	-0.00015462988896069129	-3.4048696311202745e-05	-8.371634916925316e-07	-0.00012789044468830606	1.8567977949198835e-06	9.221734745197542e-05	-0.0001761600759286658	-0.0005048290835874164	-4.971825322057467e-05	-5.655599273261197e-05	-9.334725207656366e-05	0.0001487212197461977	-6.817634440866498e-05	0.0005898988907761116	-6.83832004233058e-05	-0.00016649588807228036	0.00025407350494031016	-3.544923107148601e-05	0.0005718349829234538	1.2204960946664235e-05	-7.907453231417647e-05	-0.00017413216114027923	-3.2871708410782005e-05	-0.000249640239679808	-0.00016573825339037717	-0.0001756735243665576	0.00013271153701895658	-6.901775370176293e-05	0.0001346496246052286	0.00019716049035497807	0.0005917621215579471	-0.000166886610689968	-5.4849919115856974e-05	-5.282423364304648e-06	-0.0001044039331554002	0.0005347252298742016	-0.00011557159681218407	-0.00026053785004092483	7.464419787820171e-05	-8.03534952946504e-05	0.0003714118646503708	-4.574008445041185e-05	-4.726259943255622e-05	-7.297436171114236e-05	-5.643879359913686e-05	-5.818848346973754e-05	-4.770635788307419e-05	-0.00016087771984254047	-0.0001330647178229523	0.001230614480846421	0.00018813231710752934	-0.0007287815100278221	-0.0004182394234221887	-0.00028651589047377034	0.0005063337339534571	-4.629961558607485e-05	-0.00011216123553085178	-0.00010011889259259538	0.0004924030114140971	1.1261547209146267e-05	2.350199201764462e-05	0.00026421549661840156	7.903287319251435e-06	-0.00020134491537760155	-0.00015891087346583355	-0.00012879878794709457	-0.00012713238668300426	-0.0001636472942375444	-0.00011213679583076136	-0.00011966604681203613	-0.00011285592379535299	-9.656616611426482e-05	-0.0005067230874290075	0.00011948149725879821	-9.522357466973443e-05	0.00037221399620302245	3.7507885406550796e-05	-2.390751524568669e-05	5.1274522208136404e-05	-0.0001540491616258757	-5.09278689954418e-05	-0.00012116321522884101	0.00016874558171445263	0.00011048326924387518	0.00015025994468804838	-0.00018474360930591303	-7.009328270733914e-05	-0.00015506846890577257	0.0002985110897845668	5.8296158087298425e-05	0.00014879246269086514	0.00011320178360464409	0.0005435555960932058	0.00011704173878496064	-4.361404127835104e-05	-0.00018908403409146474	0.00012114468643629179	-4.017152869677339e-05	-0.00019285083182280546	-0.0001763415713818376	-3.645139988158413e-05	-5.967896486626748e-05	-6.80104528137554e-05	0.00016591284174858676	-0.00017380799516084045	-5.6150335024790675e-05	-0.00017706993574799663	-2.5324837375784195e-05	-2.8413518886439636e-06	-0.0005979708495489765	8.715276536461108e-05	-0.00021386442258371428	-0.00010305134804718645	-0.0001830711515683221	-0.0002871573841224753	-0.00019028304484603313	-0.00013340338547953334	-6.0331815727532724e-05	-7.884893165871e-05	-0.00013951623311922524	-0.00038306140075687107	-0.0003197475658428735	1.021301149422541e-05	0.00032238720875788315	3.562782842690759e-05	-0.0001401641555913323	-0.00018019757873326435	5.6416013638830133e-05	-0.00011463801060068351	-9.919368041682566e-05	-0.00011242877799206296	-0.00017431256099132922	-4.277006029540136e-05	-6.0030823245023366e-05	-0.0001667307255898376	-0.0002696264233370734	-5.9965061080190824e-05	-0.00017147521352835505	-2.0616628521949412e-05	-0.00010097314440971898	0.0015933604587774675	-0.0002196531882352662	-7.126257486370155e-05	-4.924101488834094e-05	0.0016072972257281336	-4.3880632377286285e-05	-4.9875230820479686e-05	-7.437858780640855e-06	-0.000321630283590849	-4.0324883833079575e-05	0.0005462193537418168	-0.00044480753639259074	-5.0969917024674254e-05	0.0025032712240856342	3.452605469636086e-05	-3.159655733715257e-05	-8.215870269479082e-05	-1.2034327325267458e-05	-2.264843271767951e-05	-0.00015535170863704225	-7.45173256176171e-05	0.00011994444970019173	0.00010969830460896977	-0.0001532430861832116	-8.048224919870165e-05	-6.158779544312802e-05	0.00014194385092239806	2.0008563899756854e-05	0.00012669340666561607	9.607396979240898e-05	5.5296518230534034e-05	-0.00035757194487364904	0.00044744618968757766	-0.00020488765504061531	-9.287288210445896e-05	0.00022128869421968297	-0.0002529861502425997	-0.00011934303839098368	-0.00010600616786078723	0.0001837917045703579	-0.0001333420829385464	0.0005791634920419549	-5.595509838309465e-05	-9.332939764808049e-05	-6.988748438125976e-05	-0.0002449405004214352	0.00037489463668463624	9.981030979596827e-05	-8.257057766062448e-05	2.5517240062314255e-05	-1.3203579553037514e-05	-8.114290872557419e-05	8.326949429026649e-05	-0.000131699775682154	0.0002448862839000528	-0.0001527193912254706	-6.055604815129033e-05	-7.723379300158222e-05	-0.00025591894847743917	-0.00010263352469841875	2.632781974514293e-05	-0.00018197545925986307	-3.159210924474883e-05	-0.00022265223309382532	1.9210198972821442e-05	-9.01375725263457e-06	-0.00019987581029474552	0.0024878609627280797	-9.565127735297183e-05	0.00030758513263968393	-0.000270731244758985	-5.589252301323241e-05	0.00015732923491645797	-6.700715766796217e-05	0.00026754452945486703	2.218462314342323e-05	-0.0003698508061031215	-0.00010672645573320045	0.0004021809055414156	-0.00012397157833514853	0.0003718361249836091	-6.423804762828531e-05	-6.026704315226063e-05	-0.00010159254462047598	-0.000104824575153006	0.00010055747928541068	-7.995200105696238e-05	-0.00012497047044978288	-0.00020271078968612843	-0.00017164698152611967	-0.0002877023725713566	-0.0002744585209401226	-0.0002144888640090437	-2.179018444110671e-05	-0.00024057087216698963	-1.6293301962458918e-05	-2.5036086502392877e-05	2.7187854435363678e-05	-8.827718170950361e-05	-7.320262498433155e-05	0.0012409744831973029	-0.0005394295944321765	-0.00010401333249819271	7.909622572754797e-05	-9.783854803694836e-05	6.598591183288377e-06	-6.172648423560943e-05	-0.00016462721737621252	-5.4098589444945236e-05	0.0005319241414870012	-0.0001444523183309939	0.00036409424712690404	-0.00015254404407201807	8.99284704305521e-05	-0.00012290724063313598	-0.00015250624162198076	-9.529519468198324e-05	-2.5934506311828607e-05	0.00012351611927655798	-0.0002559109724355946	2.992284771898334e-05	-0.0001699196312344387	-8.280848200410872e-05	-0.00010714067695633445	-0.0002260491312715689	7.720855991395985e-05	0.0004689213712687864	0.0007793142914159051	2.6556320782818427e-05	0.0003156543549604469	0.00010141979103925688	0.0003920077943206947	-0.00013505577833309063	-1.4609645663585689e-05	-0.00040125353732060225	-0.00044769342826277587	-0.00016531383148379864	-0.00017798810650296532	-0.00010614008366283009	-0.00017921328784833906	3.915211848170201e-05	6.259750052221796e-05	-0.00013445516904012336	5.063669609584167e-05	-0.00013953730602761692	1.5863954564959585e-05	-9.328171637275698e-05	0.00010561081656362187	5.367858427040283e-05	-9.639663329683642e-05	-9.540540762916137e-05	-0.00014080228253769925	2.966876655984208e-05	3.966583169954846e-05	-1.3070995850303415e-05	0.00014672929257636346	-8.583448025410584e-05	-0.0002141087186355285	9.703785381444964e-05	-0.0001797839612956885	-6.71769322112325e-06	-0.0001752326613419838	-0.00010876628020718734	-0.00028881270396312857	-5.005931123081306e-05	-0.00017669613533629298	-8.175509286352226e-05	0.0004437753620511215	4.005256065911863e-05	-4.7099008252480294e-05	0.0012469533038555675	-0.00012280768931465901	0.00035325148391162866	4.958656042722823e-05	3.9416390465632765e-05	7.072364379374647e-06	-0.00011892040572628259	-4.5425382049106435e-05	-0.00016284849491792825	0.00014732588111108846	4.244997666676945e-05	-0.00013972582875954222	-5.9534235580388086e-05	-0.00014171214843042567	-2.149952002082155e-05	-6.195193368187149e-05	-0.00012066835296057596	-2.2878995231118103e-06	-0.000128837056200605	0.00015069310275197926	0.000982974921726184	-0.00021819811999565438	-8.896644514846053e-05	-2.9929421700990456e-05	-6.762269491505913e-05	2.0588617961368336e-05	3.6830829429851223e-06	8.894193093279778e-05	-6.027954682661749e-05	-1.5938590381043148e-05	0.0004247952508227027	0.004781857900232396	-0.00015951963704487817	0.0003744259752596681	2.5136670118792943e-05	-0.00014401009187485532	-0.00010762394997375065	-9.733364282364906e-05	-0.000237949426440107	-0.00013193082461685266	-3.2488639436346135e-05	-0.0001213588108384506	-6.841295681713623e-05	-8.8286823223845e-06	0.00023796193770025178	7.1810362068378534e-06	-1.4049506012266897e-05	0.00017162818324897261	-0.00011515380306971496	3.23721713370103e-06	-4.468853523928155e-05	-7.767592711070234e-05	-7.587399907478861e-05	-0.00018969330703720624	0.00024299211881437477	0.00012056612031405128	0.0005486967423476507	-4.984805559004595e-05	-8.107090802627033e-05	-5.6193709215753144e-05	-0.00027872377465668	5.084086419875915e-05	-8.216628348472206e-06	0.00014643967599592872	2.3174227493671377e-05	-0.0002091389012020567	-7.340541671750869e-05	-0.00016618403006546007	5.6530806898547317e-05	6.776385995817338e-05	-0.00016055653245508888	-0.00014406696874919036	-3.518557293786237e-05	7.289671497175606e-05	0.0006496877733754954	-0.0004938736047848734	-0.00017005284676057658	5.81330930428223e-05	-0.00010309996815391458	-0.00028375761595514923	9.596125861143128e-06	-0.00010865765803379271	3.183788187836709e-05	0.0001830196047679597	-4.168203087327924e-05	-7.678664551683109e-05	-0.00013444050087771568	-0.00017763478188141337	-6.001472890774919e-05	-7.922109687053702e-05	-5.962597947450865e-05	0.00019584346495405558	-0.00028187886142577636	-9.362101719909756e-05	-1.0478219516787118e-05	-0.0001028368583535432	5.976145937108623e-05	3.059487741948879e-05	0.0009956655684452021	-0.00013392480111050538	-7.963432140684418e-05	-0.00035260024861391467	-0.0001076068521041698	-0.00027397726210996823	4.655056728732423e-05	-0.00011497830435695046	3.06648260646163e-05	0.0002589631491073741	-0.00014619525081563197	-2.156294361594561e-05	-0.00014159864263485933	0.00011834745376272646	-9.881927646597955e-05	-3.416870571965169e-05	-0.00021943954895647027	0.00264242685548771	0.0008426046086481415	0.00018549878431120225	-6.938032955988333e-05	-0.00016670746189187044	-8.536082347282066e-05	-5.4134388734281046e-05	-2.909571148737917e-05	-0.0004656404325003962	-4.902035305326209e-05	-5.639673768433371e-05	-3.186378968523013e-05	0.000196885425137511	-0.00018496556190424228	-0.00014653120323491098	-7.054347393295715e-05	-5.7225605402943944e-05	0.00023169413829011981	-0.00026817897020404454	0.0003457049113197605	-0.0001625858796273294	-6.740347337853311e-05	-3.895491807286853e-06	0.00031376589122862234	5.0370373223111264e-05	-7.519012466673888e-05	-0.000433184113057877	-5.518857421098925e-05	-0.00028328060091624397	-0.0006489284613720844	-0.0001973020656433447	-7.726561622717156e-05	0.0003066350323032778	-0.00013130457196297202	-6.745713692185383e-05	-0.00016920326255457158	-1.139345277489091e-05	0.0008884739201434598	-0.0007479372946868139	-0.0001346205856514289	-8.971369090805887e-05	5.586792240556311e-05	0.0008345424843421523	-0.00041985786402379683	-0.0005903175076121577	-0.00031793887176846523	-5.524094475483765e-05	-0.00014873047074770017	3.174800264588728e-05	0.0008935551809840471	2.271432352232879e-05	-3.7660174439541725e-05	-0.0001528690724114876	-0.00023880603297248565	-9.212841715026826e-05	0.0006789057629255353	4.492898804611732e-05	0.00012156299440959553	-6.90435246664139e-05	0.00022830673221406453	-0.00017588033113937151	-0.0003278366474258402	-0.00011959334444783507	-0.00021742007950347766	-7.14577807023723e-05	-7.558324183503062e-06	-4.863447838475207e-05	0.00024137790279457928	-5.0226433150044935e-05	5.4772456620289055e-05	-0.00018127956507457135	0.00023046523924470077	0.0002222802257147101	-0.0002889499100699902	2.534663544037063e-05	-6.107871222324345e-05	-0.00011670634933412402	-0.00010033518205477659	-2.6804072992376255e-05	0.00021535620352948514	-0.00011934702798593777	1.7084596512967383e-05	3.716635566385103e-05	-0.00035380831772051873	-0.00022346818788434553	-0.0003466604130480962	-0.00019290803491169817	0.0004890790949831517	3.097166324469185e-05	-0.0003545388742795861	6.115563522737307e-05	-0.0005433770748930783	0.0006247275533483132	-6.0951750529158156e-05	-0.00043280057095053186	7.005906442041605e-05	-0.000308479266818204	-0.0001204723867511979	1.4508092699636425e-05	6.633298519398179e-05	-0.00017550656310278957	6.101778523463727e-05	-8.962827109721685e-05	2.13317751097705e-05	0.00012658776333972373	2.0292019433182858e-05	-0.00012107678409279414	-0.00011841698560940442	0.0003474142737982736	-0.00018857919930216754	-0.00014716157044698697	4.9292841188527656e-05	-4.7875779060484504e-05	-6.774756665619164e-06	-0.0001563751026401496	-0.00016333931354292082	-9.548034805413928e-05	0.00013849456974250198	1.7173138354213773e-05	-0.00011846530325566893	-6.488339154176245e-05	0.0008409684913718851	-4.688802246808257e-06	-0.0001524027543153807	-0.0001226418226395555	-9.711659953735415e-05	-0.00023142426380624653	-6.193726538759883e-05	-0.0001467189117188391	6.0744998095674096e-05	4.4176547684598016e-05	4.292253616577167e-05	-0.00011924640813788123	-3.457139706013308e-05	-0.00012961450406356813	0.00011432015709047849	0.00033132909364993156	3.2920330542747954e-05	-9.482238337557187e-05	0.00011463114518554702	-0.00016865024501213944	0.0011002153698968255	-0.00011546846977135879	0.0005371623825344719	-0.00022767549824962484	-6.623780505252254e-05	-0.0001107600445718671	0.0007206852360318955	-8.133788551883584e-05	4.214639231864912e-05	2.7467354444280343e-05	-0.00010116629132593901	-8.690790893654291e-05	2.8297450457223162e-05	0.0020469207295121796	2.164413806672229e-05	-6.374417032608182e-05	-6.378810903404023e-05	-0.000277689742280301	-0.0008819759513752189	7.360469594512169e-05	0.000542088605668912	-0.00015439134780611586	-0.00018148396371413722	-0.0004067166032544006	-0.00021263163789422943	-0.00023882527826876146	-0.0001144011789974224	-3.619732142157683e-05	-0.0001923625805848708	-0.00015304253368458165	0.0002681509293371865	2.5054103613582057e-05	-6.421773301239984e-05	-0.00016107670923383606	-0.00021322174703332887	0.00016474023243004125	-0.00017872447189386188	-6.631278843730188e-05	0.00040753461088086714	-3.728368111160444e-05	-0.0002897070293724275	-0.00018977312805602847	6.44907786225106e-05	-8.277541108937429e-05	-8.74853544444329e-05	-5.145858808423065e-05	-0.00019119929633692307	-0.000133369662191917	-0.00010620128982785743	8.286846548886712e-06	-5.877949346708914e-05	-0.00013207470857568975	-0.0001772407482684961	0.0003807927996129647	-9.69366784200804e-05	-0.00012247326136610747	-0.00014076354704488085	-0.00011476908864399748	-0.00016876497368528367	-0.00034293621902435883	-7.214652949217771e-05	-9.530785506015044e-05	-3.8056282187470734e-05	0.0004784060385872637	-9.897071894665923e-05	3.344249231675639e-05	0.00010186137293249427	0.0007227495992781458	-0.0001630851297098935	3.5508327208374277e-06	0.00023654759929830175	4.730379848835896e-05	6.305086695879826e-05	8.120620180586992e-05	0.00010072201482722688	0.000758516759977476	0.0005862280885558535	-0.00013081219752031443	-5.1087573270022436e-05	-8.457133753724357e-05	0.00044153363923033	0.00030535356665485164	2.3052943782510248e-05	-9.456003751146143e-05	0.000153334574851721	0.00012239840183043076	-0.0002324821195069881	3.979701575214467e-05	-4.529632885473903e-05	-0.0001532369911135048	3.4727054807800864e-05	0.000160170745162922	0.00030646497535333006	2.1635006819611945e-05	-1.9472330719531282e-05	-5.9353788524567885e-05	0.000399728176938955	-5.084721098284283e-05	-0.00010074972859221956	-0.0002512172482799446	-2.20311983946477e-06	-0.0002214466934306526	9.393046950667845e-05	7.271922512116461e-05	-7.658273591212123e-05	0.000903966497026248	0.0032764561323626986	-8.728038164053358e-05	-9.27400058297455e-05	-0.00016930858181754056	-0.00018043618359002086	3.753715600906439e-05	-0.00033763253299449775	-0.00017038510980048435	-0.0004883053609266614	-0.0004274537557060423	-8.34279716770748e-05	-0.00020262041181711457	-0.00013835393653487154	2.919413626172928e-06	3.775441351413532e-05	-9.166208302300143e-05	-0.00046061232207614034	1.969619682393346e-05	-0.00013411751792894976	0.00029535634413916387	-8.312692713060874e-05	-0.0001964573653740459	4.406353817423126e-05	2.4945402720781625e-06	-6.750117837449327e-05	7.926446169239828e-05	-3.3547862996775844e-05	-0.00013141195565157372	-8.646290889543839e-05	-0.0002909165436253656	8.318625822046351e-05	-0.00010648083128502383	0.00018389676076212692	-8.07384105626723e-05	-0.0002924153700791913	-0.00020105605383324236	-0.00024203198217766206	1.7173978458341307e-05	-0.0001796698258873255	0.00029044147499861423	0.00015079700064309678	-9.955205041272648e-05	-0.00011315438336787897	-0.00017071115969562935	-3.987642939219624e-05	-0.00015185357219926017	-1.6224533564399117e-05	-2.947749679798957e-05	0.0003199023347398704	-0.00018739211369329237	0.00023853365084801614	-0.00013867445813046562	-0.00019181185119018627	0.00010464409343771751	-0.0002417899105104595	3.17803786736734e-05	-4.767217239881538e-05	-8.845308000115712e-05	-6.875691343885474e-05	-8.56649736923215e-05	-0.00030470557868921526	-0.0003053906818514665	0.00018886985804207043	-9.606397141695937e-05	-4.430257878078254e-05	-0.00019551248634955683	0.0002547052313295297	-0.00018659598303498982	0.0007429048422524843	-3.110179583993864e-05	-3.7029832177744365e-05	-0.00010620767778446688	-0.00012479992506412272	0.0002978950273054178	-0.00023527569124146903	-0.00011937004898285705	8.68350365486438e-05	-0.0002082003915577701	-0.00012300591623116508	4.698858353734641e-05	-3.711668948554476e-05	-0.0001237354127973758	7.101685494791851e-06	-0.00011405641546754732	0.00031879406384831553	-9.940224360647545e-05	-9.815938887689609e-05	3.8158896274989884e-05	0.00015424804562716945	-0.00045108171936647507	-0.00017182464496864566	-4.819979313408734e-05	-4.953570188858585e-05	-0.00024306121818617983	0.0005194032218245527	-9.08029867940114e-05	-0.00014579541184035768	0.0004982513807943698	0.001362473098184213	0.00010087947066881303	0.00013358142417585744	-4.7871116936630575e-05	0.0002508099296730354	0.0011752110138198095	-0.0001614851447819536	-0.00013625077466332113	6.52841803589391e-05	-0.00025235932551593144	-0.00011704489556092704	3.9724547383209324e-05	-0.0003260242435198381	-0.00015504503083226627	8.573122903510701e-06	-0.00013976082447325088	2.2158263746088446e-05	-2.5507313070180164e-05	0.0003780523954877498	-0.00015796943174143798	-7.226458674345986e-05	0.0001097794147735321	-2.891557430924593e-05	-0.0002237752636054763	2.049660733452524e-05	4.699501088953345e-05	-0.00018525193544273753	-8.607316768625589e-05	-4.757076620967301e-05	3.1589559715099395e-05	-6.563441268572576e-05	-8.513849214868872e-05	4.4587164506530196e-05	0.000548782945444603	-0.00017289434020276054	0.00013268204131447757	-0.00010885553714413844	-4.045106662520459e-05	-9.17001351736402e-05	-0.00012267687921159586	-1.9971449510206542e-05	0.00012637110981255606	-5.410962252774175e-05	-8.949561494252056e-06	-0.00011294648127672115	-0.0002494561891169031	-0.00012576568169981876	-6.343806925774001e-06	0.0001422811713476093	0.0001374459875360265	0.00011006047710277413	-0.00014194450772664157	0.0002336648865280542	0.00011543534217419789	-0.00011284364358992647	-4.350843602463139e-05	0.00028086968633893143	-6.325857775144683e-05	-0.00024298679777876711	-6.937194439885278e-05	0.0002537029939623729	-9.073048024269538e-05	-0.00016879005892236085	-0.00010149564142839696	-0.00017350693836118447	-5.80144875859926e-05	-8.213582211161519e-05	0.0002247462432552938	1.1490686368392398e-05	8.179193989600838e-05	-7.758154714050348e-05	0.0009426608547833147	0.0005373225578685475	0.00024182902810269537	5.9607173633389005e-05	-3.401807590367903e-05	-0.00015406776407171185	-0.00018591134797020216	6.3531307243664225e-06	-0.0002180234860156329	0.0012388671579267314	-0.00021520574198731962	-0.00011042046930541716	-0.00034703935400680813	-0.0001490741504721602	-5.2078666100526135e-05	0.002260058999939365	0.00041279379115875646	0.00020222204067645456	-7.293351160769387e-05	-0.00035075698799576146	-3.258697868979274e-05	0.0002522722671226788	0.0003236411252239727	-0.0001061516274477159	-3.0136488060039192e-05	-0.00010901745413228632	0.0002786956548785136	-0.00021220498786603704	-0.0007078783080845394	0.0015496660493122243	-0.00019260353365818864	-3.832258383570206e-05	0.0001831449516593976	0.000618721522977447	0.00029772899553560017	0.00023975246387024176	4.0874051157478775e-05	-7.2910922237743e-05	-0.00010143910839439475	-3.959872328866903e-05	4.245841858835026e-05	8.507317560027385e-05	-0.00019320606762490374	3.3273072786962314e-05	-9.022557713754667e-05	-0.0001723363860477391	-8.419778270764743e-05	-0.0002427374311056087	-7.855509993371017e-05	-8.574218516551406e-05	-0.00023890407015524168	-3.362869368380862e-05	-2.9472931165105646e-05	-6.09077417638888e-06	-0.0005226241188787176	0.0008621030293567409	0.0007596965712015431	-2.1446278630158643e-05	-6.887215282785481e-05	-0.0001673050927590526	-0.0007958953138712334	-7.788335707532309e-05	1.979687875049625e-05	-1.5391781049243418e-05	-7.280104218037953e-05	-0.0002120353555918755	0.0001468421393683794	-1.7184368634704403e-05	0.00013260318971265654	-0.00013049148813723557	6.578748127673649e-06	-0.00018311723663486072	-0.00010760055081021835	0.0009373756032673742	-0.0001883681199358168	-0.00037741344217435746	-3.408076806279008e-05	-0.00016985032768029483	-0.0003162272214241725	0.00015653114255374665	-1.3598183040814005e-05	0.00010175323440465592	0.00030647686068495915	-0.00036506677588048035	-0.00021060227436529725	-0.00017397464411008216	0.0001405999298284902	-0.0001155684991135639	6.427304691002079e-05	7.727811615889511e-05	0.002368700547125466	0.0025313070173589554	-5.0070730825739864e-05	-0.0003836649024870763	0.00010036117628679222	-0.0001717509013537916	-0.00012856649053637266	0.0012409850872936619	0.00018074240389497078	-3.940309472756645e-05	-8.009564293771289e-05	-0.0001400500438671091	-8.828481524717467e-05	3.2589475586185216e-05	-8.304172132445021e-05	0.00016873023814864535	-6.04961719410443e-05	-2.1174194919423634e-05	-0.00014532534647640285	-0.00010890463748894268	-0.0004173592384663077	-0.0002042444670109253	-9.04952022418194e-05	-6.357869259195583e-05	0.00010512208545554851	-1.1024326792196768e-05	-8.619792178160373e-05	-9.923005685550824e-05	-7.968798380515717e-05	4.267744428970658e-05	-0.0001536487576911654	-0.00014221396921586726	-0.00016399210180476136	-8.190721942938066e-05	-0.00012421848474918393	4.45483772099262e-06	0.00039784338185980755	-8.752689579347033e-05	-5.046145609835813e-05	-5.698096252271063e-05	-0.0003773935387436431	2.0136652317537683e-06	0.0021214823980806367	0.0004023915358670463	0.0003413792507695592	-9.878162175211879e-05	0.0003653229491506834	-8.934180723534591e-05	-9.148390597724872e-06	0.00015125112149532281	-9.100676922536274e-05	-9.846778663816694e-05	-2.3011043528600555e-05	0.0006972787766421703	0.0001084289380709698	0.0005152693586888161	-7.782667228465257e-05	0.00020411890009367945	0.0002776570660709756	0.0003287633834641468	-3.2515485136357644e-05	0.0004882637064855035	-8.777606799791907e-05	0.00017464914451873848	-0.0001520389587529605	-0.00032194419135173335	-0.00038840494726880676	-8.632143426372253e-05	0.00021808296330597075	-0.00016159257669983758	0.00015088660065601349	-7.486421245218247e-05	0.0006840873809568614	0.00016537496781328015	0.00015936631853731488	-2.2058901956463647e-05	-1.6885263527032063e-05	-0.00010469888177130419	-0.0001342441153888802	-0.00019755769375191286	0.00014796500193550567	-0.00010342003623716764	-2.8427013425831865e-05	6.263230180187411e-06	-0.0005223145240583038	-7.540040316010253e-05	-0.00020552622268419615	0.0016866149239155265	-0.0002480802536244389	-5.566688448930204e-05	-0.00016971772612718198	0.0005359967271150629	-3.655522729059238e-07	4.1297206867367414e-05	-0.00020910658174835581	-0.00022772557559888373	-0.0003197812725175734	-7.023024715511469e-05	-0.00021471146379039815	0.0004934835106037334	0.00027356765238140303	-0.00011620261967348639	0.00014272776098948163	0.0030030687919666748	0.0002366638438042018	-6.681500860083448e-06	-0.0002596491273012352	9.083717710417908e-05	-0.0003186152526056278	8.607477240022276e-05	0.00019934485934669995	-1.3814023984634976e-05	-6.238835187159101e-05	-0.00016045570177174455	3.2265299758118e-05	-9.761379428289273e-05	0.00033418212228078834	-0.00012187173388496259	0.004898519927119432	-0.000338993638020035	-0.0003161963365250802	-7.89702783192936e-05	-8.086035781223139e-05	-0.0001276446801690554	0.0012930149788340577	-0.0001411915325617027	0.00026578000155342966	-0.00019329657597413628	2.4234786935127117e-05	9.2164535496389e-05	0.00019560353448412645	-0.00015925651067270815	3.93536141687098e-05	-0.00014773686386709871	-5.255867891133714e-05	0.00014357387237447664	-0.00016552303228285485	0.0001097635713742845	-0.0002737924757834419	-0.00026110572480103785	9.31724333536464e-06	0.0007767906496456458	-0.00016628198228134974	0.0004930677229705313	-0.00021931275755259844	0.0005338101145852743	-8.086484157835632e-05	-0.00012320342417250954	-9.335228998313214e-05	-0.00022693139108189678	-3.0077058203249746e-05	-7.370263959492507e-05	-0.00012698641637310293	0.003860766068607009	-7.486225882223178e-05	-8.965870051300037e-06	-0.00026221317648778664	-7.976229155970966e-05	5.8187970210041014e-05	0.0005352662647265077	-1.3339757189622623e-05	-0.0001683561936655592	0.002825237741575727	-4.4512668555904444e-06	-0.000410427370838153	-4.5234713092531354e-05	-6.930826906872814e-05	-0.0001294837079182544	-0.00018844454515844574	-2.6669592413244032e-05	-0.00010675473370066033	0.00011055302821082466	0.0002874924344020997	-8.670609223818362e-05	-0.00014964885166836086	-2.0614010467569753e-05	-0.00021454580442736935	-5.244645460773642e-05	0.00017836504568582024	7.701685693830205e-05	-5.879198208012177e-05	0.00016636665600628078	-7.090453066686848e-05	-5.2835212750249375e-05	0.0010809467332414332	0.0013306617499081526	-0.00018688100622350038	-2.74200387044705e-05	-8.396205583923695e-05	0.00028738544868838243	-4.1219498120216884e-06	-0.00026664124699524286	-0.00040717779807725423	-0.00010942723421382847	0.00017368886483994686	-7.071966880368131e-05	-0.00038633590271577406	0.00021647779561886852	-0.00023741080821904957	0.0006723529663255735	-0.0004125241221044533	2.9139900822623576e-06	-6.253905125858346e-05	1.3225768611326545e-05	0.002061522307418134	-7.619178323355523e-05	-0.0003124841103030134	-7.59822978222378e-05	0.0008728356880119977	-8.994658986850449e-05	-0.00010706660713286289	0.00010817504240976301	-0.0001716082450521266	2.8851526715221987e-05	7.469431329275345e-05	-0.00025961740027040923	-0.0001780069154155156	4.052515181154231e-05	-0.00017758803396376738	0.00035334015161125757	0.00013646181043072244	0.00011046469486246735	-0.00017926586712391945	-0.00020908166942838223	-6.702442050692025e-05	6.338013623488232e-06	-0.00011973148082251094	-0.00011569269891485545	0.00023854001752583108	-4.360006933562196e-05	-8.651129857930196e-05	-4.4855952797720045e-05	-9.581358326018788e-05	-7.012208128072026e-05	0.00015060596611793603	5.217355276595348e-05	-0.0001361209192335976	-5.215721222701403e-05	-8.892708609322634e-05	-7.947717890515596e-05	-0.00016419693830338602	6.702359078945489e-06	-0.0001843297823926327	-0.0001507747276444291	0.00014570530121106552	-0.0001971377025187763	-3.154703895865964e-05	8.60331595324068e-05	-1.7084364438387194e-05	8.063936400927143e-05	-0.0001684477425747668	0.0002446923947886728	-0.0001656330867115668	-0.00010465925259506169	7.60958862722206e-05	0.0015153637302046702	-5.4856047143008143e-05	-0.00015197074273376414	0.0002831982204381202	0.00017051858219153333	0.0002768651645639083	0.0013497871211291198	-0.00012222480918528598	-0.0001652671354963732	-0.0004528646386547119	-0.0002020234222388356	0.001219650006547387	0.00022175197300036467	-0.0001204108121005669	-0.00014495061742028767	-0.0002012693278719003	-0.00020872228442670801	-2.4166777794988476e-05	0.00031289871403361645	-0.0003822520138598457	0.0005491032705593843	0.006575954683405857	0.004491425162261693	-0.00010869129734200495	-0.00014496510626849289	0.0017922997465005587	0.0018720429725171905	-0.00022641240089655703	-6.789606092412984e-05	0.0004086310926018211	-0.00018810402492340384	-0.00014129865902105695	-5.3019827116232406e-05	0.000529951850605546	-6.0492165099746547e-05	-0.0001064776137252171	-0.00027164478779407767	-0.00013807432890298533	-0.00019073217993641016	0.00018598526984287442	0.00048116714419345075	-1.514833585851397e-05	1.50372084094862e-05	9.692387875852167e-05	-0.00011348890513622095	-0.0002293666131402549	-7.80089320114659e-05	-8.057242314196755e-05	-0.00021784200706658632	0.00029837786950739117	-0.00013157805819761346	0.0010949723746485284	-0.00016679121945879536	0.00041868739085116166	-0.00021734384945770288	-0.0005788652384157317	-0.0001734339452389984	7.453814417918545e-05	-0.00021123217281001424	0.0007195155385481764	-7.062660972094264e-05	0.0002583459498667388	0.00024921259491467954	-0.00026338580982650125	-0.0004092344559577116	0.00018626454292702566	0.0016355802140411105	-3.460567518895594e-06	-0.00020484010738022854	-8.691733808391698e-05	0.00013836710612395514	0.000118546931986495	1.4333110012933e-05	0.0005007536535758732	0.0002545247449478233	-3.3252861248671805e-05	-0.00018636597243896932	0.0013683149690757398	-1.2412798855992081e-05	-9.303300717325678e-07	-2.9882578130557105e-05	-0.0003070640257414087	0.000554794402389742	-0.00016864011744379269	-0.00016629741164408341	-0.00014606298865250695	-0.000143588772688538	4.5056066644513425e-07	-2.6346985752176688e-05	-0.00017090391109238106	-7.792598151792474e-05	-1.4320643245630143e-05	-0.00021180371016303674	-4.3846498289568156e-05	-0.00021659083469076818	0.00012879727261853776	-7.676391203510553e-05	-0.00015117995793587432	2.503259173858598e-05	-0.00029841477530129717	-0.00016754703070870867	1.4073353930597678e-05	8.540236265972172e-05	-0.00013209823900083522	-4.032675314474968e-05	-8.591781504518431e-05	0.0026001715350006745	0.0028589645562313885	0.0008644722746501757	3.487889036420074e-05	0.00407474415331808	9.002713675070407e-05	-0.00011276682396974947	0.00014444414454888724	-9.472236312539086e-05	-8.361904349728761e-05	-3.559048816196894e-05	-6.426909839863132e-05	0.00056780838016879	0.00032255102135053757	0.0005485153995657043	-8.843589917872218e-05	0.00019628291855717614	0.0003478452575801188	-0.00017828098407002646	0.00022957880042072943	-9.060218100928639e-05	-5.0496505509561794e-05	0.0010109015341160045	-0.0004218899618032392	-4.5118153395230475e-05	-3.838047344182261e-05	-0.00021653085534544862	0.0004538399938031432	-9.115561044935937e-05	-7.256934968154213e-05	1.967334362042722e-05	-6.955114869956981e-05	-0.00010198082346658383	0.00039969103850790924	0.0005203067473815904	-6.477652575095887e-05	-0.0002566016363995784	-0.00010655793233781523	-0.00013461642264613933	0.0004810651245038297	2.3338787708110713e-05	0.002133599394758241	-6.97805116860378e-05	-0.0001659669755707248	3.418673647004776e-05	-0.000233863547928314	-0.00015700677195982702	-0.00020566837175156754	0.0006574770967941184	-0.00010751653563226904	-7.135307195694624e-05	-0.00022902038450149951	-0.00029943840568549563	0.0003056877338771761	0.0005393808363880816	-2.97530536397464e-05	-0.00015593978311499078	-9.467672564955509e-05	-0.00010458142124507152	-0.0001225069697597601	-1.588455673023682e-05	-0.00024450344872260164	4.6789501049963817e-05	-0.00012669675585489162	-0.00019644547995363842	0.0009228189533937416	-0.00011887266498980081	-3.18319087887576e-05	-0.00012511888570523001	-0.00018734123985984894	0.0008737395193958071	5.11355856571618e-05	-4.1655057952537145e-05	0.0016593774574759144	0.0008477690654050121	2.521731635224103e-05	-7.894405077048417e-05	0.00023359615786075241	-0.00030597453110958815	-5.654893385730941e-05	-0.0001545347592571073	-0.00016430735220287874	0.0002574849243742993	0.0002018709775702965	1.4914407339256548e-05	-2.6955161120361226e-05	-0.0002195214689704328	-9.702214802945102e-05	-0.00014365732646086105	-1.0553070636370148e-05	-5.580233100781811e-05	-8.430161061287494e-05	0.000157399959283155	0.0001274609088897487	-0.00020515467348070679	7.64262881655496e-06	-0.00010039071333145885	-0.00015279315411069998	0.0001442466404353994	-0.00028958256302166524	7.107011820243991e-05	0.00023796094513986265	-0.0003508705475007612	-6.523155188992989e-05	-5.165584458593552e-05	0.00011955075512411422	-0.00021610453448115576	0.0013519351405192608	3.809847198893455e-05	0.0003781862074279864	-9.39391693900115e-05	0.00032603704160371293	0.002124898298447322	-0.0002662008973210481	-0.00019556816272515295	-0.0002007153040607448	-8.721057572914741e-05	0.0003594628228039669	0.0009075196208226589	-0.00013922461256943614	-0.0001698966939415077	-0.00038650953835508647	-1.9998088808706083e-05	-0.00010585629361935122	0.0005170050156858364	-9.418032117465016e-05	-0.00018746932840354904	-0.00013759156198200285	0.00011700666417887409	-0.0001347835477191	1.3209321993113333e-05	-7.12503836233106e-05	-5.2858944206915624e-05	0.004828454068036279	-9.529290661961576e-05	5.199998983124969e-05	-0.00017743454349051585	-0.00017642416404850425	-6.318359516710426e-05	-7.856191009095566e-05	0.0006729046133261658	-0.00020793598758024235	-0.00011897088817645966	-0.00015151690362047568	-1.6501105816402602e-07	-0.0003632651342676817	5.116639784077366e-05	-0.0001375765705399969	-7.532306690663034e-05	-0.00012127160271980471	-0.0005457907171679227	0.00013052820502969042	0.00020539216083056554	0.00034797762481828757	-7.190551831780692e-05	-0.00019327916626084036	-7.579912524822706e-05	0.0002458763521022	-0.00013904989979376576	-8.174551785374518e-05	-0.00011351418181810923	-5.152417814790817e-05	0.0001371920804815024	-0.00019012615624689613	-5.272147714191154e-05	-0.0001442382578568825	0.0003548517582342535	0.0003961781739307456	-0.00025213593193405766	6.410484801767891e-06	-0.00016122445827526546	-4.2601639872732464e-05	0.00016952715774547656	0.00015689300805315004	9.043507318561219e-06	-0.0002668435428584535	-0.00011823824520344854	-0.00014039862248334327	8.282387132418446e-05	-0.0001127941635304195	-3.199857021578387e-05	-0.00016907895731619536	-0.00031648044448726227	-0.00012771974164206963	-0.00021608627915611738	-0.00028975795651793997	-8.42558417626444e-05	-4.1535947876306824e-05	-3.372776511689757e-05	-1.852038092522092e-05	0.00011056721169920886	0.00023140198434944145	2.0978158805068116e-05	1.6485213298548348e-05	-0.00019951241214676813	-2.493805314835166e-06	-0.00014247920727047389	1.7379837608736288e-05	0.0003566234849379433	-0.00022500974529920316	-0.0001182393354325396	-6.560867526348349e-05	-0.00044090742312545594	-0.000219669690236562	-9.19504740530211e-06	8.856961821976292e-05	-0.00020422709410803763	-0.00019613434321063815	7.258166784380436e-05	-0.00019662869924747501	9.564817826086474e-05	-0.00021582613169410456	-0.0002404644636618074	-4.4936414685734215e-05	-2.4109688665732173e-05	0.001029093726580826	7.369435025039012e-05	-9.204723014881184e-05	-7.611152541910748e-05	0.0037831719440193138	0.00014134424324500233	-8.580760919643927e-05	-0.00017237908634728106	-8.416716298704583e-05	-8.87356122493045e-05	-3.090863517558942e-05	-5.063404351327992e-05	-8.842054746436751e-05	0.00013719624564359167	-0.0001457948833635201	0.000200907837707404	-3.3792678001082954e-05	-0.0006478558538767114	0.002209969697999391	-0.00029067223060193746	0.0003481127348355789	2.3790205214636955e-05	4.445952130931663e-06	-0.00014142985761144176	-7.298353554486261e-05	0.0020336581259242786	-8.591902972266255e-05	0.00011236358720817394	-0.0001153760782866418	-0.0002621087539376284	-8.56392601834836e-05	-0.00012957065342435683	-2.5601826960678264e-05	-0.00019864220305629632	-0.0001878827053901977	0.0018862171667542226	0.00022071983758341379	0.00010234042416396259	-0.00017638070865146367	-7.212560055791456e-05	-3.9491275057005925e-05	-0.00011213046849673387	-2.3990099010400084e-05	-7.719547948217237e-05	-9.971209738308408e-05	-7.37269865467803e-05	0.0001946685296764851	9.923884727741094e-05	-0.00021259669054564062	-9.69842352198169e-05	-2.941934032360961e-05	-0.00011605074349703486	8.315297167296041e-05	-0.00019026363781813252	-0.00011467186859291394	0.00034059421385306275	-4.414527275618779e-05	-0.0002703852281716477	-0.00010545752381278388	0.00018740892348431508	-3.919678906506658e-05	-0.000209940197289888	-0.00012798016169318798	4.6522536146785605e-05	-0.0002500042628240611	-0.0001034214706209429	-6.402458674004732e-05	-0.00013033286937777895	-0.00017008483495620062	-5.893840087138226e-05	-1.6527458894821993e-05	-6.666640585883966e-05	-6.966976713203637e-05	-6.856401002767394e-05	-0.0003410558928159669	4.656430123330684e-05	-4.670300635503804e-05	0.00011060440202383543	-4.13243585723668e-05	-9.896014704920096e-05	0.00038502446999674	-0.0002016592248075244	-6.626083403385547e-05	-8.117271813896758e-05	-6.603754890426016e-05	0.00029259945782169884	-0.0001789154098252643	0.00037145299076130355	-0.00017028246660323314	-0.0001317671059082703	-7.018531845975544e-05	-0.0001017169841504889	0.00038864583409127507	-0.00023079913363083107	0.0002941114944151373	-0.0002529357863644475	-1.0871575649047423e-05	4.870713738833305e-06	-0.00013368896850936036	-0.00018603414940008355	-0.000321384509078783	-9.102010234353486e-05	4.972229318214118e-05	-8.00675466426384e-05	0.0010751358723950731	0.00026237577263274855	-7.797377558432367e-05	2.663965335989942e-05	-2.0905637637377012e-05	-9.31393955571923e-05	2.755514125210595e-05	0.0002892488253312455	-0.00011936828413888234	-0.0004972682261451788	0.0001148728807292745	-0.00017653014157239968	-0.00012128386573036532	-0.00017890114214613416	-0.0001810086118777915	-0.00015978872605566802	-0.0003068902731475879	-6.569090342577296e-05	-0.0001395362930410166	0.0005676544850357862	0.00015051317639872724	0.00023958397049541198	9.398835476273854e-05	-7.28888932256413e-05	6.001237416244235e-05	-1.0395804620715804e-05	-4.2372342062548114e-05	0.0001554178914931904	-0.00031909366463998894	-0.00020527873008562846	-0.0002852681123812032	0.0004068237602585289	-6.516541871162747e-05	0.0005375533981789276	0.00011459131709952332	2.3453541339213687e-05	0.0006661978036325533	-2.9506333962275282e-05	-0.00016949985904460147	0.00024662310072427166	-0.00011976758101843616	-0.0002016219558688177	6.506167197343892e-05	-5.1391784393813435e-05	-1.072387120467549e-05	-7.476824143313615e-05	-0.00012312436310090452	-0.00011549097251574448	-0.00010478615503081949	8.859678993497278e-05	7.329863767169667e-05	0.0003057212811686541	-0.0003642431868598796	1.5637841268104332e-05	-4.665692283363003e-06	-0.0003684322761469868	9.77803478437277e-05	-0.0003425628107216846	0.0027135909938560817	0.0002025832724665473	-8.257459647634652e-05	-8.970552881703721e-05	0.0056053268020473685	-0.0001200609907951254	0.00013016947428280107	-0.00012546373956934012	-0.00019790457335455152	0.0014128513498946665	-9.311193259211536e-05	-0.00022596690363917935	4.41007318562454e-05	5.992856473900239e-05	0.0011274973250432346	-0.00020858478256847426	-0.0001538746620752623	-4.313995763474825e-05	-0.0002031119677885012	-0.00012434491183254353	-0.0002063810511513481	0.0006885188197969825	-0.00017640040558866886	-0.0001151506486388985	0.0014696873193597605	0.00011647606330843902	-0.00010836008773399708	-7.933568624723672e-05	7.574105815899397e-06	-2.9863516540429297e-05	-0.00019096735893533323	-7.119475533195193e-05	0.00011051069282391117	8.594294524285839e-05	0.0004138202224199288	-0.0002852397121872061	-3.3280688204391946e-06	3.2601674535956586e-05	-3.3813930800093085e-05	-2.3475554379090687e-05	4.4508304785360905e-05	-9.249361872221611e-06	-0.00018411904072934807	-0.00014258442810686586	-0.0004301333263518268	-9.120196784915838e-05	5.704431500210245e-05	-4.1575017087123865e-05	5.934140854670396e-05	9.163767711341951e-05	-9.162019090405025e-05	-1.8329353842131138e-06	-0.00020568007440389233	-4.034573913429419e-06	-1.7070461339300747e-05	0.0001042346575766757	-0.00012633175565194673	0.001257935945092838	-6.64589346509462e-05	-7.459433960846404e-05	-9.608885825155132e-05	0.0001030116912884946	-0.00021631470334269385	5.18705122265282e-05	-0.00026009868067348047	0.00019415006714124	-8.89157040572227e-05	-0.0001174724520796633	0.00023072763882248006	0.00021071712687021046	-6.264365852146086e-05	-1.7162912146906654e-05	-0.00032834581274945304	-3.686776365578162e-05	-0.0002459958524420624	-0.00016255525360551389	-0.00020352324415045904	0.00031184128059251644	-7.599429198820685e-05	0.0007984242060671224	0.004146047296448335	0.00031857747709775915	9.887137667220034e-05	-2.6263714628530147e-06	-4.175216447805359e-05	-8.776019742669363e-05	0.00016706470964525082	0.00013947746903738187	-5.0805045554042023e-05	0.00044222885031234335	0.0002442355641589159	-5.4945219986144565e-05	-4.5521947857460753e-05	-0.00017068086973674368	0.00019958887204685744	-0.00024401634303077946	-5.650954426251282e-05	0.00011742056323588606	-8.735222375042399e-05	-3.1434408887618836e-05	-7.507740604659869e-05	0.0015919000745083316	-0.00016274822754743765	-0.00044733816422276845	7.439808730827312e-05	-0.0003099527284427287	-0.00018863474652879364	-0.00017500928341054485	-4.3357182300231414e-05	-0.00014792349337139625	-0.000493703040104632	-0.00014730408511723586	-9.66465209242478e-05	0.00022484759977301662	-4.654414566200492e-05	2.3716045352756467e-05	0.0002830108071657428	-0.00017205793985659303	-0.00017507511533183942	-0.00012877384105196375	-5.136934394772342e-05	0.0008508381401781911	-0.00014316829577988203	-2.72095670837604e-05	-0.0001661278097226777	-0.00015403352881030065	4.944954601003656e-07	-3.497497172624418e-05	-0.00010954084854458491	-4.3593908538022295e-05	0.0013639673272099438	-0.00013306611535399867	-0.00012469047235931543	-0.0001962794673546686	1.1271870542315126e-06	3.6561230485694364e-05	-2.2892239656645893e-06	0.00017182938884930396	-0.00017239838375912676	0.0001263361699680128	0.00016444304771468202	-0.0001589174172383034	-5.309253336653471e-05	-7.468589020136429e-05	-0.00012298393536704376	-7.241810343854597e-05	-0.00011665029713807638	-0.00014378701298917176	8.212315144140381e-05	-0.00026611748995520815	6.28198927129956e-05	5.6688548750744684e-05	-9.983001852909518e-05	3.6256319848565805e-05	-0.00017608658623717864	-1.8497369881812053e-06	-5.951291189579635e-05	0.0005927655080642743	-0.000187136159487685	-0.000427632792342746	-7.471643819741131e-05	-9.075168383937693e-05	-6.828604078739876e-05	-8.861149313056582e-05	-0.00014539686624710904	5.599895257492538e-06	0.0017622021907275907	-0.0001891746183592483	5.58285414707889e-05	-0.00026361473119157074	-0.00018799239624320345	-7.069037319736864e-05	-0.00012370790838190924	-2.345980548181675e-05	0.00019471004430923964	-0.00013345573024450822	-7.090474846344241e-05	-0.00025707840729712495	0.0003622777930102757	0.0006496343181933991	-4.746277278719501e-06	0.00027242453143940426	0.0003096362500925722	0.00018595054963556213	8.022005776521107e-05	-0.00023509491388676342	-2.4670900955061823e-05	8.189015002671047e-05	-4.566069621608049e-05	-8.932153566179317e-05	-0.0001137345957870919	0.00293671286183692	-0.00012264671925752378	-0.00013239368313746412	-0.00016233942869010404	2.582843867128627e-05	-4.066726889406655e-05	5.8853710653769854e-05	-0.00022105931320908677	0.00010916729646717974	-0.0005493894565313734	-0.0001304066334443362	0.00042256864063756433	-3.5001873291012346e-05	0.00027073641454777896	-2.2156699486640823e-05	-0.00014756944022994875	8.062100258349055e-05	-3.429311868715483e-05	-7.716534761345714e-05	-0.0002327207817699742	-0.00010166695301352744	-9.793274015039223e-05	-5.009001494893253e-05	-0.00013537786425464203	2.6722984659981433e-05	0.00025089218490401946	0.00012587702233246348	0.0003888382102777456	-0.0005594546357961459	0.00012153676878384032	-7.769084883950144e-05	-7.205114100333664e-05	1.6902643959900817e-05	-5.537150418227791e-05	0.00012281361431067226	-0.00043521510342312003	0.00022543605719833244	-7.876299042497988e-05	-3.271061408437224e-05	-8.644665162129802e-05	-8.83060564474833e-05	-9.216792731264797e-05	0.000252669557588792	-3.223417887025981e-05	-0.00019303753484287806	-2.3376644367137696e-05	-0.00010379350060205006	3.0497440367191408e-05	-0.0001747850788666239	-4.782137274385353e-06	4.731940500628038e-05	-2.8176686776172896e-06	0.0002709175616355002	0.0002576239054741935	9.434068907120288e-05	-3.496392381499492e-05	-0.0001131157582543601	-0.00016785445586905802	-0.00010994994673565966	0.00037155075044980235	-4.318494856246799e-05	-0.00014816558735753147	0.00017465364181200392	-0.0002180864244396509	7.616106805267698e-05	-0.00024658699161487824	-0.0001684800009052294	-3.676786620015946e-05	0.00019560923697611654	-0.00010706564501552788	0.00029304470542398865	-0.00046976301747887387	-4.8513747736084396e-05	-7.57750503027474e-06	0.00016635112387700088	-0.00019408945996076787	1.1979446707486592e-05	-0.0003590446587347775	0.0002940624984476741	-7.999019803333678e-05	0.00032405207556537933	-3.4031073696709576e-05	-0.00010106614512508485	-0.00010697082629471668	9.823209254987165e-05	-0.00014403111771530756	-0.00023607153575908211	-0.00018441938624128967	-0.000250508850040621	0.00027061299478636395	-0.00016101153243043928	-0.0003048628852613947	-0.00016975208869809735	-6.0487979567357105e-05	-5.0350538399276335e-06	-6.635818624851123e-05	0.0001244336403289916	2.202125810274571e-05	0.0003145104562558146	-0.0002567083214044883	-5.566833105809699e-05	0.00022173470641575073	-0.0001486599669570964	0.00019133507884935358	0.00011439253233618403	0.0002777632860242795	-0.00010479219346861028	-0.00014088089382587694	-0.00016521952426697443	-0.00017235739478026438	0.0008341933770390559	-7.992998781266771e-05	-8.393921217267243e-05	-0.00018281572229391824	-0.00011771017214938392	0.00014728415510773644	-0.00010894917005690107	-8.383305981900368e-05	-1.1267782471843916e-05	-7.097307221156753e-06	0.0001506339294797364	-0.00018086787818221833	-5.058056101198867e-05	0.00022490077967289834	-0.00018025263542807194	-4.167271460355644e-05	-0.00011496365820310419	-0.00033408387233762785	-0.00015814392334265092	0.0003614635235737431	0.0002320418054540969	-0.0001887255034030336	0.001403476655843573	-0.0001280912226074379	-0.00011985272319239948	-0.00018549491840063071	-4.636547274414687e-05	-7.817452179637163e-05	0.00022052350438698837	0.000329625402491757	8.271890156683064e-06	-0.0002266896731272238	-8.510740628099172e-05	0.000191501371435174	-5.655226718833975e-05	-3.3028633731063e-05	5.997876989444987e-05	-7.358834478559481e-05	-0.00018787195830469443	-0.0001327122910828578	7.221358524402464e-05	0.001538362308788821	-0.00018812307863240931	-0.00026678342549648666	3.375891059685572e-05	-0.00016282836677725582	-0.00011954565891413569	-0.00017085241223288082	0.00027326492844843256	-0.00010782760684332812	-4.339873039504188e-05	-0.00016154850728401812	-0.00012559778204447567	-2.3460927553234282e-05	-4.826568383739163e-05	-0.00020630604450886509	6.859603430982548e-05	0.0002714381269364813	-0.00019285649371438102	-0.00018608862573045207	-9.70607420011259e-06	0.0005447995633653124	-2.0327253892584078e-05	-6.208034839732609e-05	-1.7685727623361314e-05	8.442280243419445e-05	-0.00013301359198991384	0.00013650959004869913	-0.00018308691838106038	-0.00016714989937385985	0.00016347954210082886	-0.00022027337887327297	-5.5208070029050976e-05	-2.4931975840646843e-05	0.00015526667592912966	-8.403949550779003e-05	-0.000254421171306514	-8.681068181103305e-05	-8.507603350819684e-06	-4.684632467656863e-05	1.0572681873533221e-05	-7.520651277196852e-05	-0.00038278940800387463	-0.00012336927191420376	0.00039275585775737853	9.208989205272641e-05	-8.390742583890431e-05	0.0005525741769937387	0.0002784000363483109	0.00014825390159376573	-6.82024516281732e-05	-0.00010024923945285416	-0.00011055043976546031	0.0001198480166032013	-2.3485611775958874e-05	-9.745363203145144e-05	4.266319320226537e-06	-0.0001578419261791802	-0.00011530917100901061	0.002135133778605213	-0.0003871663852436172	-0.00021609159887413896	-0.00016193476463971022	-0.00024655598443253617	0.0006849630057461199	-0.00014970935516125033	0.0002647714107433296	-0.0001640733685556272	-8.121705119502907e-05	0.00036691816880293944	0.0001651349844002104	-0.0001580344830287451	-3.667636154282879e-05	5.75821677762424e-05	-0.00020011377787643023	-0.00012178105779944189	-7.91881787989583e-05	5.612143481842851e-05	-0.0002180892134963385	-7.329992866252466e-05	0.00010429694939827409	-0.00016983374384719812	-0.0001884841797078311	-0.0001620858347991698	-0.00010265908380496527	-0.00014204383801679052	-0.00017581162246191722	-7.119817051420511e-06	0.0008037907399988529	-5.34306946879608e-05	-0.0002576832232346915	-7.706533894359894e-05	-0.0002879831723362361	0.00034182971434713297	0.0004938462906497282	-9.85018528041389e-05	-0.00023181305184463664	-0.00014490535031936555	-8.459407348547028e-05	-0.00028529879600518046	-0.00048719286350428414	0.00010400901011495666	-0.00013341145437300892	-3.868253256531096e-05	0.00037956440750747697	-3.8609464925684244e-05	-0.00016331565773152086	-2.167117698107664e-05	8.274231024788637e-05	-0.00011485770543867719	0.0001219619685758669	-0.00019097259095949054	-7.594223629557956e-05	-6.682604388783386e-05	-0.00028932727229107405	-5.6718660896018625e-05	5.946804914708999e-06	3.986613437744185e-05	-4.295522604310003e-05	-0.0001089013038504102	0.00010436570015948514	-0.00015888094808898465	3.5187909448830006e-05	-7.057262915621655e-05	-0.00026982248954869387	-5.331916023634225e-05	7.243396802168121e-05	-0.00011424797963030685	-3.132650705932589e-05	0.0004122156623408448	-0.0001790742375330795	-0.0001591957666843859	0.0005256605724244563	-0.0001351350844432042	-0.0003219048551261802	-2.427190427511748e-05	0.003246837845369854	0.001370965425509251	-2.7323603231994408e-05	-0.00028633752522678026	0.001456167636286771	-7.880947643333714e-05	0.00016511574506208098	-0.0003088363311211958	0.0010638067977916232	-8.715632683628184e-05	-8.416983383886909e-05	-0.0001343434578690385	-3.8538452952138974e-05	0.00036682008155194615	3.639249981778161e-05	1.3823664942309538e-05	-0.00013776318792792393	-0.00011937664561366384	-0.00035513874221908715	-0.0003414669697604788	-6.275486432893003e-05	-7.430558462753958e-05	-0.0003599551435232885	-6.173720076996635e-05	-5.8843234029417745e-05	-8.703983700992344e-05	-0.00011517364003412908	-0.0003336665537527512	-0.00017246349857683165	1.7138036253950726e-05	-6.430310129044645e-05	-0.0003355053335777225	-0.00016623459155776205	-1.9231592350831227e-05	0.00023426916681825466	-0.0001366371445911448	-0.0001368151349709061	-7.154460761621668e-05	-0.00017142065722495768	-2.005993570352424e-05	-9.870907527802907e-05	-0.0002565809690738297	2.299291661378462e-05	-0.00021494718137668388	-5.828702548614082e-05	-0.0001851546786288572	-0.00023175293230447312	0.000795814896056119	0.002441356162681639	-9.365012672464788e-05	-7.975749553884867e-05	-0.00024478215690802935	-0.00010606481179436333	0.00020415206537233478	-0.00011147662017187504	-0.0002420785237496339	4.0221199564048114e-05	-9.869394762319507e-05	-0.00012251680404441783	-4.628097240119318e-05	0.0007277927709151946	0.00025506333395456364	-6.465537182551508e-05	-2.6063511398862325e-05	6.9146520892743e-05	-0.00018438247826133494	6.013167009099073e-05	-0.000152894479973238	0.00014006734766756082	0.0001484886703277601	0.00028081829244583746	0.00017678568903806418	0.0007007876491008918	-0.00010523264748584007	-0.00013051657333501817	0.00011391467068381839	-0.0001282469879635462	0.0013202539077202353	-0.00031169158587603736	-9.240414000314911e-05	0.0005694130383623446	5.689085456230489e-05	-8.02620052338935e-05	2.8180343119733416e-05	-0.0003335397863680236	0.00027465015284829276	-3.3838301517071886e-05	1.37123349639293e-06	0.00028574961733790835	-6.458263245595933e-05	0.0001049528282865088	-0.0003216113619424354	-0.0005200587057390394	0.0001265155751849648	0.0007295498812376424	-0.0004885147896683335	-1.2335721241988955e-05	-0.0002286306954333533	0.0003606251323910349	-9.21462918920218e-05	-0.0003702261123720794	-5.668712682184542e-05	0.0006242234744851861	-6.228964606196025e-05	-6.858398620518463e-05	2.0907312904842173e-06	-0.00016272461395903373	-0.00016043270458478712	0.00011687471876228405	-6.26541236962402e-05	-0.0001519897764140238	-0.00014674745662373025	-6.799783505993242e-05	-8.060443506266672e-05	-0.00014738290683806375	-3.885349885512929e-05	-0.0003438737054721288	-8.191634576372912e-05	-4.401939536345303e-05	-5.83278275366719e-05	-0.00022269616458316105	0.00015024098833427	-7.663131277326934e-05	-3.264655872851162e-05	8.808815142831558e-05	0.0002382680330361593	0.0013879408376918957	0.0003778677700208316	0.00014072287222831523	-0.00015921034539299813	-9.101710781495705e-05	1.4471734782775083e-05	-0.00016937196248770274	-0.00011669840020343703	9.428220548563799e-06	-0.00010400551664737151	-6.924430000752172e-05	-7.042576678604696e-05	0.00015068616873428013	-0.00012303505451326832	-0.0002635912988146931	0.0016731089651702898	0.0006077202033300009	-0.0005536589971048004	-1.7039593830266194e-05	-2.5397952047727022e-05	0.0001395418446512518	0.00013682713746372176	-1.3178008318685023e-06	3.221583731803867e-05	0.0007999186098150233	-2.9303062131989875e-05	-0.00016701450077796393	-0.00010849114451951269	6.441523786555204e-05	-3.0047792290842856e-05	0.00010764271950089355	-5.997843485907467e-05	2.8684764646221486e-06	-9.057024536666871e-05	-0.0002628830546674007	-9.219244849713398e-05	-0.00025746335476556007	-0.00021340952803447293	-0.00023806568645723484	-0.00015732118223754066	2.2005361548913353e-05	-0.00012248741300913222	-0.00016862890811893447	-2.338298475665988e-05	-2.3238644803389024e-05	-9.870583800994453e-05	-0.00010862322395463256	1.7764495940055568e-05	-8.760316357059891e-05	-8.835260307278438e-05	-0.00018932443676189812	-0.0008625779100578722	-6.581512188382643e-05	-0.00013718584598995258	0.00015297652075451417	-6.97785034403841e-05	3.115158072475946e-05	-0.00010459690076882592	-0.0002126966928386654	0.00012714719581602177	-0.0005970301387144184	-0.0001403517899078954	0.0005170985831627865	-0.0001004794411688722	-0.00010670534144497845	-5.791813856602285e-07	7.262353866112922e-05	-0.00022014841129188578	-0.00011541151261646328	-7.862340604567379e-05	0.00011762604533635873	-0.00031013311660009376	7.546095316228811e-05	-0.0003043832353381054	-0.00020291888230767547	-0.00016293339024435902	-0.0004468097903571879	0.0006595752479930921	-8.634902087023015e-05	-4.081620914286762e-05	7.120143149769108e-06	-0.00014101614797809925	-4.2696966257972505e-05	-0.00017709294327583855	-0.00023615591964013137	-0.0002163398753558555	-3.499677355700868e-05	-1.93136639044134e-05	5.6817442325207225e-05	-0.00013907629651296687	2.6745533318223496e-05	-0.0001446344585026895	-9.517160397558169e-05	0.00025487042890780676	-7.609559644338884e-05	8.741080422243124e-05	-6.476738661857888e-05	0.0003425653886939983	-0.00012746763604750634	2.787353075608295e-05	7.389077981308586e-05	-6.657402345758233e-05	-0.0003191820181256455	-0.0003185619153829904	2.0663986801687976e-05	-0.00020482413460978343	-0.00018500110596135746	-0.00018451373273573355	-0.00022797672577143987	0.000379805826439171	-0.00013814345695446303	-0.00011124715619720574	8.649098039883692e-05	-7.242117794699209e-05	1.0202241141019684e-05	2.651331465645849e-05	-8.08847660666008e-05	-5.5612399581023375e-05	-0.00046533657347386714	-0.00019393135827962545	0.0015121981135444722	-7.236204720088886e-06	4.2665736722498015e-05	-9.939437439257059e-05	1.0629239634002589e-05	-0.00012527008105012248	-6.014512056927132e-05	-4.5439003518492304e-05	-0.0001591699602788832	-0.00015197011213667603	-9.65626462859903e-05	-4.102388071860578e-05	-0.00020927891406888655	1.057308221116368e-05	9.697215732235353e-05	0.0001812567479740693	-4.28898199114828e-05	0.00014208275271229402	-0.0008748686506796389	-5.0324878827580303e-05	1.981462659976055e-05	-2.418780160016485e-05	-0.0004104156955914159	2.3286630848650154e-05	-4.29015042498642e-06	-0.00019071771639932934	-5.948156675504571e-05	-0.0009953336593918358	0.0006970036274067454	0.00011706708633283584	-0.00033324325738446747	1.2681299911757571e-05	-6.480907281924163e-05	-0.00023771667125496092	0.0002849488251177228	3.2196013862372054e-05	-0.0006656721181997903	-0.00041847192856716523	-4.693142826079533e-05	-0.00035028174190662563	-3.580232733083302e-06	-0.00012617168142476488	8.826526570000304e-06	0.0019646174310175035	-0.00020236560739787714	-6.558244486425085e-05	0.00010967023783981728	-1.6011693098075464e-05	-8.7745512946655e-05	0.0017851416281930393	-0.00018985409119032245	0.00010304919806710312	-0.00025473468494247964	0.00037369568425544067	-0.00016312772211834746	-0.0003676997768572322	-0.0002622871197443017	-0.0005413803129611423	0.00018098025936144556	0.00010535484313479864	-0.00018793514654301754	-0.00018292817704945036	-0.000173155972113822	0.00016141225839274177	-8.144424690774253e-05	-1.1553972637394656e-05	0.0004073609955512628	5.5638559598477343e-05	8.423605730566497e-05	-0.00015014121703159738	-6.189177542817908e-06	-0.0001874688031052455	3.7025850958011574e-05	0.00012639603156813653	0.00017575644212310286	-0.00013623008688250454	-3.314363866083988e-05	-0.00010421947418385279	-0.00013152484717993829	8.131932596704873e-05	-8.066396587573674e-06	0.00019581557535611739	0.00010774533666266487	2.1075265123526805e-05	0.00038697165501284074	-0.00010307198447714425	0.0006102522856752332	0.00024113642271340514	-1.9271531371029245e-05	-4.21452190761981e-05	0.0009590175968906692	3.623248149038117e-05	0.00014328839107660736	-7.774556319291675e-05	-9.92227576216536e-05	2.084871367190176e-05	0.000166287298695786	2.5822184302737647e-05	-0.00023772061690090828	-5.640482703681524e-05	-7.436494221325763e-05	-0.00020281120660670473	0.0001110410032589912	2.4789546087986843e-06	0.0005633112810528575	-0.00027389409185391093	0.0005507749638213311	-0.00019129039704277718	-0.0001533975628716655	-0.00016242397174083385	-0.00024352273230775613	-8.432966134703744e-06	-0.00014455757917083	-0.00015651841064312383	-4.1197110325364606e-05	0.0002244679628917501	0.00010503741235239256	-0.0001233993177818148	-0.00012473194101024864	-0.00014588267104733305	-2.8061507706456423e-05	-0.00016240542858975463	-5.447927085791534e-05	-0.00035484995163911193	-7.220997032754561e-05	3.5326972840041164e-05	-4.014795786977315e-05	-0.0001617359048286003	-2.5223071923994818e-05	-7.983114538330781e-05	0.00021965929923291414	-0.0003243548243865824	1.927135219084246e-05	-0.0001673731694582875	0.00024804642563036334	-0.00034026442273745545	-0.0001231945365134781	-0.00031309878065049286	-2.1828366614618053e-05	-0.00023129952073500402	0.002019788929861551	-0.0001636924429780163	6.112647610822728e-05	-0.0002809187689233023	-0.00015129584024504446	-1.8238335178692795e-05	-0.0001589080071331877	-0.00010580326129154056	-0.00012556874942447452	0.00010768315288221578	-9.612515568960725e-05	8.98405098477652e-05	0.00036357253559582463	0.00039208996890270425	0.00026515827166386847	-4.495459029745876e-05	6.070463514036725e-05	-0.00011525575004383693	0.00033001425305519155	-0.00041251798931740284	-0.00023078966753696062	-7.528306413157382e-05	8.554598896580516e-05	-0.00011220504902527471	1.0421085362179489e-05	-0.0001580592986390129	0.0018404818842787246	0.00017529186781435548	-5.1602937891049714e-05	-5.861602517214519e-05	0.0003489379918804115	-0.00017114536929253697	-0.00016006574570284876	-0.00022420610294796625	9.075372696265085e-06	-0.00021734544349217137	-6.0020779646026576e-05	-4.326359601322584e-05	0.0003369238375996646	2.763585194561795e-06	1.4595269373184572e-05	-8.101786200797375e-05	-7.37604323311821e-05	4.1248206719249136e-05	0.00020187776473527786	-4.867676880192933e-05	-7.216875067499918e-05	-7.447587169943634e-05	0.0001683762392171106	2.9959719562344153e-05	3.06526875463465e-05	-0.0004075481262275477	-0.00034809779176277385	-0.000128307179692691	0.00016354601908291766	9.302593620665343e-05	-7.915566347656932e-05	4.428554551286555e-05	8.828728374029669e-06	8.210793404540568e-05	0.00029458030741065456	2.7284394274832724e-05	-6.513220675518491e-05	-4.472761488448725e-05	-4.736622135476981e-05	-7.925053953140831e-05	-4.1486395379279754e-05	-2.5236558891443684e-05	-4.0661878037005024e-05	1.707780126344079e-05	-5.574289817199214e-05	-0.00017651056198607863	-0.000185351534489371	-0.0002349656172273631	-0.00013827610117556473	-7.868911601132411e-05	-7.849781246352611e-05	6.16237336287893e-05	-0.00010256512698252472	-4.281690655343544e-05	0.00020720576389109198	-4.9020361521218406e-05	-9.90575227812345e-05	-0.0001276842969308032	-0.00028973514067139646	-0.00014471625707440641	4.861954637862671e-05	-5.842328490411297e-05	-7.153353482005967e-05	-0.00011997879065150273	-0.00027322204169706306	0.0002969626969214114	-0.0002310452733515068	-0.00044308931068354066	-3.328919273468669e-05	-0.0001627755650722652	-0.00013189360308960935	-4.004863273060854e-05	-0.0005451320279473551	-6.978279053134296e-05	2.124992614902759e-05	-5.7468118319282234e-05	-0.00010542284061738405	-9.22011441868007e-05	-0.00016026783030306249	-0.00023615548719369074	-0.00016451613189239086	-0.0001577255674123151	-0.00012280718624006125	-0.0001689695932117882	-3.2569419300298705e-05	4.254631206005223e-06	-7.528448850086985e-05	-6.375603138525242e-05	-6.723044447473416e-05	-0.00018380033489572714	-0.00011178492189122572	0.0005419386641618636	0.00010601175637892598	-0.00021742445104869478	0.00017518412897206604	0.0004505751308352215	-0.000266568802627422	-0.00014787485036763084	-0.00011926180835397704	-0.00017458391159203481	1.0925205035070524e-05	-4.5426567036314545e-05	-0.0002497929141944674	8.171886658171431e-07	-0.00011480506010887564	-0.0001393041505987338	0.0003171495238631042	-0.00014104367541559632	-0.00010688640697457717	-2.8572528469455635e-05	0.00014525557762398502	-0.0001967865169789398	-6.728420319622425e-06	-3.641548870088328e-05	-0.0001162433538902547	0.00010146615351412582	-7.820647197342412e-05	-9.26905311792944e-05	-0.00012614276342281125	-0.00016631329525480188	-0.0002268659777481121	0.0003998692933905581	0.00012451106767529896	-0.00012694904135593336	-0.00047968272938643715	-0.0002465154976307382	-1.3922300068450942e-05	-0.00025506300165364405	-5.159395039998034e-05	-3.1052146903056126e-05	-0.00018217139777032177	-5.924009520365544e-05	-0.00010786801445994181	-0.00012023502017782218	-0.00013402990989869122	-0.00010971587547910738	8.7517004857382e-05	0.0005922678500175023	-0.00032840711486896136	0.0003360896575874759	-3.245876202608602e-05	5.508329812617322e-05	-0.00012614411610525154	2.8075705740776113e-05	0.0005695588914524046	0.00042233658818152973	0.00014198917119657913	0.0003522212623910221	0.00012906941984444322	-4.9930133935311814e-05	-0.00012419671021472262	-3.097893674491645e-05	-4.194392210601812e-05	-8.446265451612682e-05	0.001461135364345951	-0.00021684752283229525	-4.5297167849355105e-05	1.571580534729009e-05	-0.00012654976222410246	-7.053486944289154e-05	0.0004417973359811515	0.0001399459986726934	-0.0003074005323438044	-5.032891017064683e-05	-3.1839652318261e-05	-0.00022993863925156285	-0.00016878868046794725	-1.9830002648625854e-05	0.00035708871898345847	8.798298815060129e-05	0.00011759443537214124	-2.7355479949582882e-05	-0.00016209518992193878	-7.79204176123515e-05	1.9975055714286104e-05	-0.000257005562369206	-0.00021284439218377312	-9.093357872499163e-05	0.0004507928147865861	0.00027831067847180064	3.6030536516423904e-05	-0.0002557232738600473	-9.306649271651859e-05	0.00037110110358358977	5.427630159959232e-06	-0.00011443220028588955	-0.00020761861949786855	0.00013158046228800352	-0.00015332928688359542	-0.00011339474440911022	0.00020685913349266621	-1.9803978959939107e-05	-6.298998581571028e-05	-4.9796439172959964e-05	-0.00013400493813102334	-4.846697721525488e-05	0.00013897194955514038	6.578124953722844e-05	-0.00010166407738984183	-0.00013033016844468654	-0.00013602942572699844	-6.87298251401989e-05	-0.00028749506404675143	4.81374039005905e-05	-0.00019760958976199045	-0.0002177045216148043	-3.930692547496574e-05	1.85152294910343e-05	6.930912923949584e-05	-0.00010412953956462163	0.000601153993726471	7.696846406341016e-05	-8.530012682354403e-05	-0.0001627580364714036	-0.00012593673909323905	0.00020779913909306204	-9.739055770603596e-05	-4.8163924400019035e-05	0.0002107893559229375	7.999658945211822e-05	0.0024899464657043148	0.0005059670939475271	-5.538465389554464e-05	-5.784558438372937e-05	0.0001134674907513875	8.718000381346828e-06	-6.744955717426262e-05	9.919993469938912e-05	-0.00015969710254886844	-0.0005347957178870619	-0.00019188342064605825	0.0007875788229383203	-9.042724444131869e-05	1.2647366007667138e-05	0.0003236131561314616	-0.00011755704132349882	-0.0002576939013320275	0.000674616977871343	-0.00019160392130345653	-0.00021414251632832041	-7.052682409334917e-05	-8.574977094474893e-05	-0.00013420076172305942	4.361259182592276e-05	-5.533277152146249e-05	-0.0002841158527323501	-3.4380420135081415e-05	0.00040822669481261335	0.00018917363483154245	-0.0001534285803885916	-0.00010403571194098272	-4.518523942041168e-05	-0.00024772561484600415	-0.0001476592323008361	3.410237163816989e-05	0.0002686942965228691	-0.00014767530746253137	6.766769846683205e-05	-0.00014711181511756482	3.2807156257934768e-06	-0.00012735912829568968	7.513490776208654e-05	-0.00019421105568913173	-4.347008109808519e-06	-4.4335453102952485e-05	-0.00017324771294481635	-6.998445415630342e-05	-0.0001954943692986119	-0.0002192512555399132	-0.0003949743199470949	-6.633970710600675e-05	-0.00014011447083281536	-0.00010453242129972322	0.00018502419079545875	-0.0001369776020310852	-0.00021055439140305442	0.0002453324700229006	-0.00025770803814419927	-0.0001847307071030684	-1.5398440509028984e-05	-8.911305641750749e-05	-0.00014372347537360358	0.0009783825016507956	-0.00020535879713684787	-0.00019091528427784296	0.00022387277598354114	0.0002169301666144619	-0.0002847866398453503	-0.0001467032058298345	-0.00019439553176628637	-0.00028814638385474793	8.583829652925834e-05	-0.00014171542312608592	-9.889580483651176e-05	-4.1787427122424637e-07	-0.00010796243034239759	-9.187076842498461e-05	-1.144705483078334e-05	-0.00011017392823606404	-0.00011547328052431086	0.00040099853319225344	-9.982065098967943e-05	-0.00016478946328334177	0.00021483444771725792	-0.0002043094431340504	0.0001973691937061767	0.0007768150733232582	-0.00013806734924279236	-0.00012405564565207903	-1.777330031049652e-05	0.00024208970123582358	6.647572628892327e-05	3.0970101370389754e-05	6.861503687856184e-05	-0.00012032497421465634	-0.0001800154261302355	0.0007055887982634361	0.0005624045366226575	-9.891044198110749e-05	-0.0003593330025830961	-7.424725538436204e-05	-5.837735441970436e-05	-0.00017945648698053024	-7.043586077708298e-05	-0.00010340207499526218	-0.00024675463760938317	0.0001441917957065855	0.00034558969609690244	-0.00019000843921695737	-7.532094964683493e-05	0.0003360398764766441	-5.337193543426881e-05	-7.929425503244513e-05	0.00014854460073184564	-0.00014229806339450233	-0.0001389199577034823	0.00016005419977386167	0.00041462416886584085	-8.595124085601458e-05	0.003666618788172643	0.00023949461352212723	-0.00020523091135842166	0.00019039165905862616	-7.375343789078214e-05	-4.233799706997618e-05	0.0002251736853594417	-5.404965833068874e-05	-0.0001086656130938392	-7.216172440190153e-05	0.00010157117139688736	-7.188920470320098e-05	-0.00023487702914370623	-9.676747074567717e-05	0.00013116719547069062	-0.00039428700110583466	-5.0815342902565385e-05	-0.00012744597875067739	0.0009907129688165597	-0.00015039867035790516	5.765153236272704e-07	6.615614947271323e-05	-0.0001639895387134883	0.00011229084761641928	-0.00021143980283117213	0.0006399931228529168	-9.305796764122932e-05	-9.433091112343198e-05	-0.00017070963215091848	-0.00023148721220517902	2.8435094135439276e-05	-0.00014826039544772233	-0.00010357183286386357	0.004805349438726862	-0.00018619441628567066	-3.544643880768523e-05	-0.00037151451344319	0.00012408502457155254	3.994355287444976e-05	-4.5735996050971115e-05	2.180872578491152e-06	-0.00016760122950696944	-0.00021488945881454187	-9.894397714712972e-05	7.536433871852044e-05	-0.00012038887376649723	-5.201257075491813e-05	-0.00018697282276081633	-8.177321714752958e-05	-0.0001817147958397087	-0.0001081485987583996	5.4500204840141455e-05	0.00011400247259051071	-0.0004995219596735049	-0.0002963752338926186	1.967626879151045e-05	-0.00010119576794104608	0.0011967682844386792	0.00048075665847942966	-0.00023048536778002085	0.00013114786319532313	4.527083727479255e-05	-0.00023226680979393237	0.0001573137693234503	-0.0001442930951875773	0.0013539548373421703	-0.0003335006746138261	-0.0001041335850080111	-3.8334096733475176e-05	-0.00024163605045439626	-0.0005617908343415981	-2.45345635008675e-05	-3.583289664137423e-05	-0.0001236918502169378	-0.00013309920313157958	4.854530033580993e-05	0.00030278182536973226	0.0001397953024271163	-8.505327785308891e-05	-0.0002205630003844328	-0.00027567179440745774	-0.00022959390204320393	-3.0092654053439588e-05	-4.015144018147189e-06	-0.00015764356330814455	-5.5445116794188004e-05	-0.0001951489762048038	-0.00014262720052272664	-5.245247511928337e-05	5.4156648450567305e-05	-4.5770465717353595e-05	-0.00013239949818390768	0.00011263145027815684	-8.80557002084838e-05	0.00015809527143361324	0.00016158120654998856	1.7571977322221925e-05	0.0002443207776074489	-0.0002526655815007198	-0.00011389834274549845	-8.085876154702254e-05	-0.00018412640319556415	-0.0007881610060942218	-0.00033142613076782735	-1.0929266667056816e-05	-0.0001716281208949867	0.000162719220821773	-5.630638395299932e-05	-4.204821795803483e-05	0.00027794623988303954	-0.0005400073652323191	-0.00020984412137650717	-0.00011895847249160271	-0.00010168448045231267	-0.00019311972949427367	-9.767852654568436e-05	0.001162202821234533	-0.00026978837386854124	-0.00038221393955960477	-9.100046658633893e-05	-3.385145323881531e-05	-0.00010717863784839218	4.378093105974622e-05	0.00017211128849216106	-0.00010932767184249481	-0.0001981611512085491	-8.927532863154408e-05	0.0005529667993731739	0.00020022730159685625	-4.171421020714643e-05	-0.00010045369402554162	-0.00026472398806346543	-0.0001816823653551522	4.894214568299013e-05	0.00010896915315618274	-0.0002736939348303218	0.0014900452039631738	-0.0001039448682970499	-0.0002965879058093712	0.00010023195633287473	-5.490156859384445e-05	-6.831008937971395e-05	-0.0002077147875486302	0.00011405709695413235	-0.00015959980714085541	-9.568452568109537e-05	0.0006777284270153962	-0.00023624672301470755	0.00026809428779478705	-0.00022060551890035657	0.0002270725760138966	8.645535394968304e-05	-0.0005289041776005775	0.00014209446815723683	-2.1995626969789862e-05	-0.00010452057874987707	-0.00012734655911699586	0.00013729552870179662	0.0003104811802501103	-7.887475563313419e-05	4.795068862264117e-05	0.00019720763448784662	-0.00010355445413643595	-0.00010223520350768538	0.00023311989314220456	-4.619418493193875e-05	-0.00034332977982279685	0.00018702274061752853	0.0005112632107085138	-0.0002036893649460849	-0.00011460275880004017	0.0013907161016887839	0.00017249631352362702	-0.0002111343875304793	9.756547915006962e-05	3.848194919572719e-05	5.811651388013648e-05	4.073989978342672e-05	5.1811214772528574e-05	-0.00023390338199051264	9.455454094471699e-05	-3.18334761681271e-05	-3.474969007387321e-05	-0.00015512193397445806	-0.00013524802500670827	-0.00014218277883451942	-0.0002039349377079496	-6.713604155144345e-05	-0.0003307565890559102	-2.2221725485714726e-05	-0.00019497251383184162	-0.00010814718805484571	-0.00012681757708086805	-5.0470145611772785e-05	1.2338203100358452e-05	-8.470979366671878e-05	-6.479661509996554e-05	0.0002576012628562334	-0.00016840427769543155	-5.4047172781770336e-05	-0.00014510496857156484	0.0003431899664235989	1.677936060235094e-05	0.0002220169193291453	-3.699482348314312e-06	-0.000264727501251128	-9.401612738616664e-05	-7.471343182946105e-05	-7.640528497004582e-05	0.00036494593102935776	-0.00021273829979427848	0.00017618348056648518	0.00042025510680008296	-7.633979271233601e-05	-0.00018388842179635677	-0.0001503972100740744	-0.00011359937599197354	-0.00016452211641155602	-8.30729160163723e-05	-0.00024124140378172312	-3.418251695248974e-05	-4.831428768529922e-05	-0.00010562432070326622	0.00011917707489806801	-7.439629240797043e-05	-0.00012611245345486033	-0.0004914058330985155	-0.00035674505826092457	8.24046315987223e-06	-3.434523192330147e-05	-0.00014549749237899182	-0.00022119907778926645	-0.00011155566052891243	1.565834989509645e-05	-8.667988207821558e-05	-0.00015952095012039847	-3.339123317971991e-07	-0.0003388196382781579	-3.8113504966909744e-05	-5.4217974614462756e-05	-0.00013981927102766798	-0.0005101086006952823	-0.0002954551457986148	-0.00018188243063273188	-8.83090467300923e-05	-0.00011225984932300315	-8.614881543954843e-05	-7.295345754565373e-05	3.9909897876881576e-05	-0.00012524878958777397	-0.00041400580894771524	-0.00018331438406168704	-0.00013269132537599171	-9.792280761270925e-05	-0.0001171077113488347	0.0001454678778586578	0.0006558976690408236	0.0004526226280672586	-0.00010887372683616183	-6.820021750881607e-05	-0.000446170542256088	2.01017035924472e-05	-0.00029188897504407794	-0.00010152301316800592	-0.00020050106358531693	-0.0004344859652318712	-0.00015371085819708928	-0.0002619162024923639	-0.0005037301668471901	0.0001282362154241868	-0.00016982306404138116	-9.768846138752636e-05	-3.528570021487952e-05	-0.00019191691170882788	0.0004310850599300428	6.750868867336453e-05	-2.1283556767835906e-05	-0.0002983572791065024	7.153260480841116e-05	-0.00030060219147717566	-0.00039296367035026626	-6.541233028438512e-05	-9.463569146295744e-05	0.00017420044762197682	7.287367923364009e-06	0.00019845585424808026	0.0004373676638855675	8.343192202538536e-05	-0.00023145614839471492	-0.00011931981450334253	-1.1484715128777554e-05	-5.755249958701555e-05	-0.00023554908201632834	-0.0002959845005677206	-0.00010621671462723857	5.863015601689884e-05	-0.00018615575349693468	1.767581357992517e-05	-0.00012568335721678214	0.0006467280157115697	-5.814634449507725e-05	-0.00013590616763433207	-5.77340462173112e-05	-1.864946353923347e-05	-0.0002160001748013621	-8.040076285946077e-05	-6.937873102799661e-05	6.330285132978659e-05	-0.000349335767937322	0.0003571322196226376	0.00013017941396430236	-0.0001247737128989998	0.0001751780974546485	7.094116793872334e-05	0.0004022880748361784	-7.878426274864651e-05	-0.00015013717990643461	-8.729644412490599e-05	0.00026191444413761473	0.00042343220871224915	2.828872838441132e-05	1.8124747009963633e-05	-0.00012128726759359727	-8.313261870580996e-05	1.23710087582914e-05	7.321958559175997e-05	-0.00048012157817331426	-0.00012483725676121075	0.00014953138246689157	-0.00021510158468819238	0.00014521239306429745	-7.782862146986453e-06	-4.4071036026948615e-05	-5.983198447278984e-05	6.912581292934824e-05	-0.0001246727693361303	-6.03988466590788e-05	-7.996435699221641e-05	-5.7016806641452714e-05	-0.00016050418891582087	0.001115613716218238	-6.716189679347122e-05	-8.134512572973869e-05	-0.00025869276649390793	-0.00022658881595737445	-4.736030463940538e-05	-1.0970523333625352e-05	-0.00010173217307304226	-0.00018802621451376552	0.00023909613001120897	-0.00026728305453226574	-0.00018843453653884766	-0.00016953061709813725	-6.72178887718784e-05	3.0812893900943015e-05	-0.0001222370844890324	-6.412288468140438e-05	-2.0165340971064938e-05	-0.00018975287013141525	-0.00018891945928093505	0.000251580711343303	-5.532993412563903e-05	0.0001245994750490525	-0.0001643393711710551	-0.00018360330825718886	0.00020775842594824778	9.698520059747587e-05	-4.742277843013211e-05	-9.444265678783335e-05	-0.00018373789003639203	-6.203146363611557e-05	-0.0001712134588959371	0.00017642936245529188	-0.00014886558121051015	0.0002684899541678771	6.255697764257536e-05	0.0008671596729599805	-9.822479485741901e-06	-0.00012174993759578381	0.0005148180720967434	-2.4811733939707315e-06	-0.00011840494604640005	0.0008149109632583947	-0.00012939192369543735	0.000527801453744032	0.0002346273065805195	-0.00016918662185414195	-0.00012659003106504197	-0.0001807093260168886	0.0004963487383092989	-3.3197191065129336e-05	-4.126664599110046e-05	-0.0003367464595139012	-0.0001302684855211393	0.0017951317382404427	-0.00020537925409967075	2.022632805957422e-05	0.00029704441664817754	0.0026093778243311367	0.0002190513457448956	-0.000100951060992512	-0.0006700820849239185	-0.00013207615428593455	1.207241757041153e-05	-4.425283797734969e-05	-4.630821977013072e-05	-0.00024348258662538062	-0.00033248322013264855	2.3153707196845826e-05	-3.8903205093131236e-05	2.4686801676993192e-05	-7.525933018338612e-05	-6.819244233916393e-05	-0.000364542539261952	-2.9399047543799133e-05	-0.00012067699635042093	0.0002712435277643803	0.00027566618654679595	-0.00011494613310753025	0.002175543690253183	4.695505103149494e-05	0.00037123828701251323	0.00011510627882853692	7.902736047603833e-05	0.0004812422927430539	-3.372188396717719e-05	0.0002212045998358422	-8.90103423876894e-05	0.0004985241742229363	1.1862622427932452e-05	-1.756886469532113e-05	-8.477752021985514e-05	0.00025782682971772715	0.0001853967743753935	0.00041006314808435577	0.0023692647480628836	-2.3242961538850568e-05	0.0004985002571298661	-0.00015928420226742692	-0.00012017700025015071	-0.0001365176704359877	-0.00028697760895878547	-6.346692425259383e-05	-6.683555169168801e-06	0.0005712611749381183	-0.0003352958159734225	-0.00012424792930060169	-0.0001917169980862606	-0.0003466585787967998	-0.0002825102656141445	3.421091918809264e-05	0.0008859916619985628	6.591112197668711e-06	-0.00024357143712078137	-0.00016937829708415673	-8.92723335235781e-05	-0.00038123546087897437	0.0026964943500417905	-1.457717831307949e-05	0.0008480681285750516	-0.00011557633696715403	0.0010259177006953053	7.35363173905238e-05	0.0015016116941055963	-0.00010177713776751942	-0.00011002727090727937	7.407024786238973e-06	0.00012779268681921752	6.272166271441106e-05	6.142662151298128e-05	-0.00012449932524532015	-0.0006987305387491364	-0.00015644310495972248	-0.0001492912322082232	-0.0001516976362045838	8.602694120820146e-06	0.00015398951401711538	0.0004989488584250657	0.00021290516157106747	-0.00011016633841838552	-0.00010045074775172706	0.0010854735195728413	2.0007167743151414e-06	-2.360560908949486e-05	-0.0001760631195002127	0.0005970213129401018	-8.888587076921449e-05	-0.0002293206507880632	0.0007877974522083476	9.723684179524962e-05	-1.0782511008955629e-05	-0.00011434608776906107	0.00021366335570950358	-0.00027650528118416316	-0.00013607295428932125	-0.00012161309576538172	9.659297959702097e-05	-0.00014921167102091218	5.545473693320281e-05	-0.0002132395699431425	0.00018715401131522456	-0.0003070064520334754	-0.00013087081421372314	-0.0003578616222845093	-9.888380385412653e-05	-0.000416554832547098	-0.000220222314583614	-6.029729817262799e-05	-0.00013715968467326327	-3.339312991080502e-05	-0.00011155874525106495	-0.00014304531203411186	-0.00012655840048334202	0.00022117582011723389	0.00045020241835280945	2.457397881916361e-05	-0.00012767562587909288	-0.00017705520675816196	3.72496857540449e-05	0.0001850251217304373	-0.00011480112076615977	0.00028234406403817886	-5.915113191907884e-05	2.1794129957242543e-05	-0.00014564894195974413	-1.0952520715777845e-05	-0.000442176493793108	0.0010919886619520011	-0.0002385639294813474	0.00010522002291808064	-0.00014091996330524995	0.0003223634744439263	-0.00020788832636884245	-0.00017434264512416692	0.0017907320387924976	-2.2091939953007605e-05	-0.00011648023038919929	0.0019964634564821815	-0.00020635895381165774	-8.22828135622808e-05	0.00037704457260211594	-9.762091263044659e-05	-9.975062066368496e-05	-0.00018104719667724604	-3.960326206384024e-05	0.00018907434712545358	-0.00014670639519686625	0.0005472427023357215	-3.671602717267599e-05	-9.995044168994726e-05	-0.00023339795634711263	-0.0001513102824406515	-9.338217914670009e-05	-0.00019065396408717432	-0.00014120260702423372	-9.102637862748949e-05	-0.0003287106356803807	-9.347604481593517e-05	0.001230622670217511	0.0021712700290239693	-2.4121763820671404e-05	0.00039100665983589356	0.00045760622902007314	0.0003013288627590499	0.00014856405300216018	-6.341912109534973e-05	-0.0002087038934653359	0.0001891666490281078	-2.5187907877897245e-05	0.00035014590348380584	-9.795154188103247e-05	0.0002767306782591561	3.8824024752624714e-05	0.00028848889457878	-0.00013922600301292473	-4.206448281025884e-05	0.0001726364687934762	-9.531295209683899e-05	-0.00017111804944484803	-0.00016188235986866305	-3.738565926754864e-05	-0.00016139438775874298	-0.00019694550770224184	0.0001051580839456017	1.673543336743619e-05	-2.9418815364418044e-05	-6.690845302107052e-05	-7.542120836566257e-05	-5.032850039174229e-05	-0.0001598224931649755	8.98918447621139e-05	-4.604990113280818e-05	0.0006403443073162431	-4.359433157381175e-05	-7.716777798911123e-05	4.99470209745957e-05	-5.166404042255919e-05	6.59407604772238e-05	9.211480235673385e-05	6.813059982704703e-05	-0.00013699081709322858	0.00011388964022142112	1.4895059716857777e-05	-8.019320748772392e-05	0.00016463391224879763	-0.00017361632356131183	2.152576252411719e-05	1.5246830405914e-05	-4.962185718694241e-05	-0.0001640409093550048	-1.3244745811196608e-05	-0.00039041028994448915	0.0004827840220887944	-0.00026185685796680696	0.00034967790634102595	0.0003179929020646019	0.00012329151334392939	0.00023553922434014734	0.00018922981463707707	0.0003972306355541259	0.00014864617601655954	1.6958588006007005e-07	-6.460615587371121e-05	0.0001353955683685499	-9.766755901093513e-05	-0.00014020464983350304	-0.0002260123595673785	-8.282387652299637e-05	0.0002414138431544762	-9.024154773941854e-05	-0.00010313582182576111	-2.5609236438921683e-05	-0.0002887500053922148	0.0002401921345625654	-0.00025597548971344636	5.1519645906361144e-05	-0.0003011666448879497	-0.00018858125428702511	-7.280103419135305e-05	-0.00020324859084953738	-3.26337221886323e-05	-0.00027055137030174473	-0.00010132313238355616	0.00010049214535747654	-0.00019684113717836956	-5.9983365273355655e-05	-0.00014076122707526247	-6.520806324586304e-05	-5.123482935897876e-05	0.00038979844800538774	7.580594251539441e-06	-9.806165924352883e-05	-6.76835404233032e-05	0.000119670384231134	-0.00015266140498729712	0.0003656070498140618	0.0004689306450510096	0.0007464609329476994	-0.00024577068659136886	-0.0002387585557771795	-0.00012526633471693222	-2.620435935056274e-05	4.686793349597659e-06	-0.00017426676307677501	-0.00019104820764326104	-0.00015016588828080816	6.965968613683213e-05	-0.00036109089026733175	-0.00021440653341368827	-8.22959486982993e-05	-6.958342868943623e-05	-0.0001097419146832859	0.00013005450461326277	-3.32014410155243e-05	-4.8267971486551175e-05	-0.00010983007949688203	-9.753207296677478e-05	-0.00010217455879247552	-4.3942214086938905e-05	-6.0752245726937364e-05	2.3263225029480134e-05	-5.921846154244452e-05	7.090637042817055e-05	-2.973935162072251e-05	-0.0001842903706313739	-5.5030585898316964e-05	-7.731139572198055e-06	-7.51995307347503e-05	0.00011376266413415636	-3.3363262969112596e-05	-0.00034192717738964926	-0.00013682469007171366	-0.00011058358526318424	-8.06453885073714e-05	-5.4304857779056586e-05	0.000265768110631132	5.591595086745606e-05	0.00027665489776266015	0.00011777131540970392	-1.2486419899495735e-05	-0.0006679068543856778	-0.00018661515939136564	-0.00012367132302492764	-0.00017825172802668645	0.00010294302374612469	4.390237567092899e-05	0.00018850128501991575	0.0011690610800189987	-0.00012998237093017503	-8.826924924657785e-05	0.00024211803425930266	-0.00017233337227233318	-2.1274768757461728e-05	-0.00020985494841349017	-3.87769255028166e-05	-0.00017043996904008896	-9.099163024850024e-05	0.0008539218759746588	-0.00023911935000683784	-7.242095728815321e-05	-0.00014808138527795	-7.407660071427859e-05	-0.0003458967490977114	-0.0002926954448911203	-0.00020559831570858366	0.0019923088682869245	-0.00013672249459025456	8.89749351400878e-05	0.00030587839915370004	-0.0003167468820885853	-6.40301771123013e-05	9.630572705717038e-05	8.595958796404631e-05	-0.0001897076550439154	-3.178393473731594e-05	-3.6861619768325695e-05	-0.00026679336935544914	-0.0002476979458115629	0.0002486362948993593	-0.00026740517237414704	0.00013546609210738942	-0.00011806114049690063	-0.00012686158106091065	-9.560132224737991e-06	-0.00034936471361909704	-0.00023267038591117775	-0.00012535271639345269	4.542019294506526e-05	-0.00019604880242467458	0.00020532517142833796	-0.0001254406199722408	-0.00016359451396567685	0.00046970273245407136	-0.0001878889867227614	-0.00017157767082314097	-2.1421659284129463e-05	-0.00010920699187201112	-4.7635185800568135e-05	1.795395041666805e-05	-5.128335451069121e-06	0.0008036958423017856	8.703715502381994e-05	0.0013121044861988014	-9.871478294167044e-05	-9.594909956490214e-05	-0.0007854073891059344	5.142045196669835e-07	-0.0002558386879389903	0.00017159950015292107	-0.0002880233390196575	0.0008527821742023813	-1.4764579491809928e-05	4.691021450065512e-06	0.0001859929400301067	-0.00013771003613285938	0.000217279479485408	-3.600277699141276e-05	0.00012169154422257756	-0.0003441935176938201	-0.00022583475451460965	-3.0809261567530625e-05	-0.00017963193364716758	-0.0001240113431873011	-0.00012133732340354261	-0.00011667711193986533	-0.00013599126498736077	4.945067712105221e-05	0.00042230227634927647	-0.00013103346800157132	-3.211592210505471e-05	0.00020562732622265891	-0.0003352914044361079	-0.0002950586902602332	0.0005428190834188902	0.00021262125170906567	0.0002658276677915162	-4.820080716774508e-05	-0.00014075132010536636	-6.702133050067947e-05	-0.00022189590449476473	0.00023956467951378134	-2.2432272246639096e-05	-2.1544928459175627e-05	-8.435078762217918e-05	-7.295098983692663e-05	3.967512772062219e-05	-0.00011046664166367493	6.9402660570900196e-06	0.0002978427642445781	-0.00011191058313050098	-0.00012537631508000843	0.000306818112890118	0.001452198015324056	-2.9734765374419682e-05	-0.00027799136769634733	-7.24018071990775e-05	-0.00036971631943692935	-0.00010114432911911699	-9.137232821122646e-05	0.00011303032181352351	0.00218430037632927	-0.00025202389546629035	0.0001857469195884286	-0.00010821011085848822	-0.00026490505410543043	-0.00024140873173248152	-0.00012361047933373952	0.0003405764654074924	0.00010570818549891153	-0.00013707884755493276	-0.00026217722386470514	0.00031691855622549217	-4.820247525992949e-05	-0.00014501140879176466	-5.986620638521902e-05	-0.00010570730960312143	-0.0001538604145232789	-0.00012407112268024222	-6.097780764421667e-05	-3.484240332735101e-05	-7.623345062179293e-05	-9.276971037451743e-05	-4.953589885761336e-05	-0.0002771485350396267	-0.0003895347127198135	0.00018181504006344715	7.963881571892386e-05	0.00012217022184237762	-0.0007517471075041657	0.00019589944109346829	-0.0007592804624392778	1.3388131422881298e-05	-0.00014442388031722135	0.0003923203169162195	-0.00011992717847634586	-0.00011924477378887224	-0.00022179295390894132	-0.0001366370652243135	-1.4769085876573228e-05	0.000170646112382941	0.0002998611855884296	-8.893033165133018e-07	0.0003242748885440527	0.0007742409854223746	0.00015663352345882453	-6.82853512255345e-05	-0.00018249774949953543	-5.5081790319860774e-05	4.587203950808938e-05	-0.0002639786310444138	-4.962780362693107e-05	-0.0003815292627132786	-5.0435050826128836e-05	-9.64783362937815e-05	1.4845414233294209e-05	-1.398717510930476e-05	0.00020831959095186456	-4.403290898307971e-05	-0.0001228470366622163	-0.00010964093884247634	0.000139016317591881	-0.00021419588954245503	-0.00016915714300699925	-5.594212796660127e-05	-5.193514447527976e-05	-0.0001769370322506309	0.0001471847600835648	-0.00045129246238593634	-0.00016380014510644766	-0.00018592627742036201	-8.063707548769969e-05	-0.00015572804392757108	-3.5667326214564824e-05	-0.00013858947358032402	-0.00010144223010363494	0.0001334919717382879	0.0021938389482893603	-0.0001058233509320128	-0.00011343308789419786	0.00020228526686230403	-1.4384496216826154e-05	0.00027676701670357497	-0.00010028150544769441	-3.599711671848594e-05	-3.0285750499227376e-05	8.348002381249314e-05	3.225529774889568e-05	-4.1869986393952224e-05	-0.00029509470864583063	-8.163723772256888e-05	-0.00011221547311072786	-0.0001082932025908009	-9.121818192461992e-05	-9.701709912494531e-05	-6.179481263057938e-05	0.00010985817402091262	-0.0004170906626418381	-3.2307484083384476e-05	-0.00010184226460139484	-0.00017630812550410883	0.00014015868031939393	-2.835296263817369e-05	-8.892752076859101e-05	7.394354126804809e-05	-0.00025297887598879344	1.3616692820943605e-06	0.000412575968858409	0.0005452149791934745	0.0011516275158492204	0.00045460225842867193	0.0002617488329284632	-6.320955339817838e-05	-0.00019057102666384602	5.0262668295103895e-05	0.00042085345508647654	0.0019154533257888598	-0.0003849657061772405	-0.0001828781870193742	0.0008495519420027703	-0.00039183244693862136	0.00010589458578916971	-0.000286319938470773	0.0001115127154120431	-7.42453077811382e-05	0.0001745861305573051	-0.00016123233084506367	1.1036911758332136e-05	-1.3697614011512161e-05	-7.951830695885304e-05	-0.00015261211279412985	9.140812740316925e-05	-0.00018968377105062722	-0.00010895597486620206	-3.170249199453685e-05	0.0005288826871327673	-0.00013455790595458538	-1.4258105946448937e-05	3.4376098951815055e-05	-0.00027746252857457947	-0.0006008768480297663	0.00018198202659267353	0.000539491891529311	-4.55425011715279e-05	0.00010393997528707625	0.0003537636485609513	0.002388487423243766	-8.703971156093935e-05	6.952545367465775e-05	-0.00022359022841805565	0.0016638395213472643	-0.00012236505996880416	0.0004385296227954041	-4.85124534466062e-05	-8.173852451519493e-05	9.835119917039855e-05	-0.0003585426874759921	-0.000335434794709939	0.00015559328330173042	-5.949737881698034e-07	-0.0002280612776204047	-3.326105554257984e-05	-6.368823586591491e-05	-0.00015150230053705954	3.9281231062671125e-05	-0.000284304044525734	-0.00021424201423546227	-0.00023260450697287912	0.0001461944174015822	-9.027846210450943e-05	-0.00014548587941652698	-7.042046005424257e-05	3.9478179877756215e-05	-0.0001786849289406638	0.0001075023148092732	2.0032715048665573e-05	-0.00012469679638811018	8.794678128153753e-05	0.0002862383475100679	0.0007497835216419356	-3.593718581342258e-05	-0.0004115094083909471	0.0001035236942626875	0.0009810220171744019	-0.0001909940006439507	-0.00013185027480508156	0.00025445511236909325	-8.094035780099887e-05	6.364823604743558e-05	8.925912534943173e-05	3.315033692551126e-05	0.00039176125658705544	0.0002250080085712911	-0.00021837253545545758	0.00026227984695525536	-6.875777539702516e-05	-0.00011211693723325258	-0.000139269799337522	-3.8769969618977e-05	5.3355431181796925e-05	0.0001576856798353063	-0.0001853845350990967	0.0002298927806266084	0.0007945141738026532	0.0032500112512213663	-0.000219699481256331	0.0005912293820822326	-0.00012283266042422745	-0.0003030353296848714	-0.00010563236550326315	-5.995496756132675e-06	-1.5279835876384145e-05	1.3578944192211439e-05	0.00028565295570155073	-0.00012023134045286339	-4.551222688566278e-05	-0.00015393885481071302	-8.370537846505549e-05	-0.0003259511834612	-0.00010100535963926086	-0.0003063848396275427	-0.0001657504965870485	-0.0002273882939331219	-0.00025865276222618116	0.00011959050109091896	-0.00021224767132774311	-8.225866487328312e-05	-5.4865798427750094e-05	-3.7694390874121876e-05	-3.6296478262207526e-05	-6.264388169630917e-05	-6.373534394196375e-05	0.0006053575955665486	7.233177024919877e-05	-2.9695497238601274e-06	5.365036882257434e-06	0.00024498152685651693	-0.00019670511275959038	-0.00017644813644957628	2.4072656425968174e-05	-3.603971371298129e-05	0.000504558144641912	-9.551526375628436e-05	-0.00012645270249155095	-8.237887561884134e-05	-7.162995505554036e-05	-0.00021480852357985122	0.00010492304772568332	-0.00020426917191262094	0.00044242627578766354	0.00017813291942055259	0.0004908402699540687	0.0008640650308419675	-0.00045736254164571336	4.499683358617738e-05	-0.0001294101177165858	3.84290925780083e-05	-0.00037931467535528884	-5.3626395438411296e-05	-0.00027844793475836357	4.187978439758092e-05	-3.160855747731694e-05	-0.00022492987530094058	-0.0002864439259315355	-9.005901708931434e-05	-0.00010177190941857025	-7.201648571785486e-05	-7.13191620974228e-05	-2.512637665860153e-05	0.0004603340083883749	-6.181778412531416e-06	-9.004032479311668e-05	-2.483511399798844e-06	0.00022833780578106894	-0.0002887877525645233	-0.00013435074699590308	-0.00022029137691074812	2.9244418348517354e-05	-0.00022583142054453893	-0.00028354345181965843	-4.857951065883419e-05	-0.00013147666916267698	0.00012364193871784268	-0.0002758560229790827	-1.03727366469659e-05	-3.009708295343537e-05	-0.00015222665846405438	-9.343575486915712e-05	-1.4878356708455261e-05	-0.0003722799322335612	0.0004986665843021039	-0.00024635317828661154	1.767272515882318e-05	2.452521156668991e-05	0.0001350026351953661	0.00029327762610323923	-0.0001447112745256412	3.266609917853696e-05	-6.684621621834244e-05	-9.123941782498659e-05	-0.00022308259122038934	0.00010270524622562913	-5.6551315120526306e-05	-0.00021861019764599242	-0.0001363770274260861	-8.080380718658694e-05	7.10735887311471e-05	5.386829265863199e-05	-0.00014217239587203652	-0.00015160981063257125	-0.00021074353402802823	-6.813765369184004e-05	0.00010796083401721117	-2.8156583738747545e-05	-0.00018163675219286796	-6.078609071387294e-05	0.00019120808545766498	0.00028598405523679493	-0.00012713041849243036	-0.00011175153600144644	-0.00010794362893722486	-3.6874615791533934e-05	4.964891612844819e-05	-1.941993250589467e-05	-0.0002781208711549373	-7.048858636886584e-05	-6.164880627827356e-05	0.00014384235322750224	-1.3999394290909519e-05	-6.702261243640096e-05	-0.00010225143118666634	-0.00022150109678036828	-0.0003217334485048096	-0.00019705424897484297	9.535935216198216e-05	0.0006545191888996876	5.0249851248151374e-05	-0.0003018734600788546	0.0008768763110202021	-0.00010225272207807176	-0.00048054143510908545	0.0003731522358103918	0.00014678077510395498	-3.758851612201734e-05	-5.883481772610951e-05	-6.302317063211024e-05	9.249879238676328e-05	-0.0001455570844488778	-0.00021974882357155145	-0.0001655649402910785	-5.156405597241095e-05	0.00014931326922422745	0.00031978319976204086	0.0003413091036154175	-0.00019790880337956736	-1.5203286241153078e-05	-0.00017172334895189666	2.1544707730035754e-06	1.1360175521635688e-05	-5.958195582411175e-05	-9.928559286822806e-05	0.0008492445221300195	0.0006924479426052082	-0.0002321649410943605	-0.00031555196230350946	-9.203897223693804e-05	0.00137662728582692	-0.00012024142705106545	0.0009412478466410956	-0.000119198381979087	0.00020056804901826819	3.976848552965693e-05	2.875334937729496e-05	-0.0001774721171996406	-0.00011730173080803612	0.000780977446346946	0.0003385595090295484	-0.0001753721621744617	0.00010423249103361258	0.0004966220765275815	-9.076778906125649e-05	-0.00010319208312263921	-4.756540886843991e-05	0.0006706424469374004	-3.761095901699547e-05	0.00010769630701563719	0.0005519324005083874	-8.75495939652143e-05	-0.0001636721134882071	-3.2698005602663696e-05	0.0005048590701514306	0.00024559346191721737	-5.192418789171606e-05	-0.00016729083576849971	-0.00027917344080811903	-0.00018609360061027467	3.075621727787509e-05	4.139011347350995e-05	-0.0005490844761387059	-9.959590152530718e-05	-0.00015925356547861214	0.0001074532126317552	-0.00025618385639473	0.0005414952611655312	-0.00012142021483552284	-6.515927772655187e-05	8.536083100742269e-05	0.00021938215313073968	0.0013652059046193395	0.000694598890509742	0.00017007980960412626	0.0009585250016065525	0.0003139903287558921	0.00017307970824931805	-1.3955065751561313e-06	0.000551211494433885	-7.529332114385834e-05	-0.00011210971286501098	-0.00011444929468766178	-9.306232117426375e-05	-0.00016406501284931162	-6.359180353830035e-06	-0.00013497084802780858	-7.711556410835707e-05	-0.00010230459873190038	-0.00025726181481154127	-2.9578770789853548e-05	-5.243357557720584e-05	-7.303785074736871e-05	-4.926570050472033e-05	3.9997525990695115e-05	-0.0005703933257578999	0.00017478920466870888	-5.420224722266617e-05	-9.07828424946965e-05	-7.104751876004946e-06	-1.840473986074748e-05	7.785859731023107e-05	-4.878360380809666e-06	-4.6513316522713584e-05	-4.7200201691309286e-05	-3.891183998112328e-05	-0.00022007195218838664	1.8336039150913745e-05	-0.000156831785597702	-0.00010229039480106913	-0.00033220532325543237	-0.00017024116822767985	-0.00019349930219437673	-0.00026652207202905795	-0.0002348018447567415	8.014142981187789e-05	0.00015479583165241124	0.00011962109649927142	-0.00016316310289306798	-0.0002474062137624704	-0.0002536512023583201	8.799299514813286e-05	0.00019832403201622918	0.00012166644742531511	6.908002793095752e-05	-5.919962673752137e-05	-0.00013845097458313815	-0.00012788963060949635	-0.00012805604546433323	-0.00014326648150270256	-0.0005202735727620911	-0.0003185355499191798	0.0005623887922189312	0.0020131555809381318	-0.00013670308256646032	0.00045702264371226943	-0.00017294603216003925	-3.591687636268326e-05	-0.00010809572722731338	4.225811751472054e-05	0.001254546860966248	-0.00010700672566044666	-0.0002769201496959653	-0.00011670898628585207	8.859938753338262e-05	1.5444806585081135e-05	-0.00021201056097140477	8.218473523954809e-05	-3.8637327223511575e-05	0.0002531109263034687	0.00017014300467848868	0.00016522511945225605	-7.505677861108592e-05	-0.0001301235376581857	-6.167402405831341e-05	-0.00015523701298408087	7.622596508170742e-06	-0.00032587487831425176	3.059997695594104e-05	0.001738077158999256	0.00019648637218974775	-3.166221975148794e-05	-2.5292783325171276e-05	0.0002995895484871769	-6.654858269944679e-05	-5.687986106367423e-05	0.0024264471619845343	0.00010200003706670107	-0.00016153046161334055	-7.941015856666334e-05	-4.2566996067463555e-05	0.00023674803259301572	5.974730572252244e-06	9.915455218522092e-05	-7.044681811115541e-05	-4.8264136372896005e-05	0.00022913413361418832	1.1822389416694976e-05	2.1261577890783053e-05	0.00027440742349663777	0.0004684774471749992	-0.0001290884323950009	0.00017182575646394025	-0.0002716749932760083	-0.00047805247388613354	0.0001453579237514064	-9.292085857822079e-05	4.629727295911496e-06	0.0004946396878688146	-4.754457458437536e-05	-0.0001233203891521202	-0.00014116647777428563	7.865258598146325e-05	-9.03013323117215e-05	-3.065950427072098e-05	-3.714323841247846e-05	-0.00019986176296533	-6.46836539249564e-05	-7.540737547977875e-06	3.760134510380858e-05	-0.00014774624394259231	-8.223038968041052e-05	0.0004164052116418515	-1.832406836834842e-05	-0.00039173785216618166	6.873879791851276e-05	-2.527426201335171e-05	0.00021564046719300362	-5.632749223208505e-05	-9.272874637820841e-05	-7.433840235433982e-05	-3.092614026347209e-05	3.9060442517313756e-05	-0.00016023031288051672	0.0003755941338860297	1.2834928766994712e-05	-0.0006689047656311691	0.00017174172523514884	-0.00017694518418799918	-0.00019272487748266798	9.62328010128707e-05	-0.0008099487411838365	-0.0002123588840507694	-0.0002490357121358876	-0.00024370161796673446	-2.465797331205296e-05	-0.00010048870821595209	9.810761850589924e-06	-8.005031001573946e-05	-5.610109054506767e-06	-0.000124570054226928	0.00010598133368016686	2.9593729844589603e-05	-0.0004556478613315556	-0.00015138318978468338	-6.59367717332443e-05	-0.0002168875136815756	0.000470567540631724	0.0002193756991071178	-0.00036389602569659844	-1.8772492250568455e-05	0.00028130677130669326	-8.092079445333133e-05	-8.055929766202061e-05	-0.00021338274195838527	-0.00017939083362012774	0.0002739479668708653	3.680889426658433e-05	-0.00015356100775488848	-0.0002668911009420436	0.00031223047430719653	-0.000403148193006088	-0.00017629590783755907	-0.00016844231141172568	0.0007047491127483525	0.00032195713772202144	-8.540057976189534e-05	-0.00010050775753599725	0.0007497941165734618	-0.00015045122525050695	-0.00020441683500987685	6.821168105181629e-05	-9.404283687957011e-05	-5.3100290259863645e-06	-0.00014459112607968484	-2.9697882667358814e-05	-0.0008465390927817561	-0.00033582004631043755	-3.158573769358441e-05	-5.992129701255115e-05	-7.000589575449519e-05	3.7927478404823194e-05	-0.00034235819026821754	-0.00014256303876226443	-9.568501692421167e-05	-0.00023540732606589887	0.00014986435905531552	-0.00035162433222977573	-0.00016695149640813078	0.00038743806499632824	-0.00019131614412603985	-0.0002747390510743962	-0.0002050236971480688	-0.0002756032028856655	-0.0002680878357617165	3.337913867132619e-05	-0.00020567663414228546	-4.6952334689930556e-05	0.0005444121318042074	-0.00014174197762312077	-0.0006396187541480653	-0.0001996521698497459	6.4990906933669145e-06	-0.00022685414200229975	-0.00044400602219921723	-0.00014436061449661492	-0.00010879885244750059	-0.0001326327011543348	-5.487066381862943e-05	9.533218157564089e-05	-0.0004199251966615574	-0.0001042610433342819	-3.7912221146290556e-05	5.1327875888619783e-05	0.000179445659841538	-0.00038643680646289233	-0.0001390441050439647	0.00036672553163494704	-0.00033247946577761185	-0.00018634933970630642	0.00017541863237489715	0.00021782902143650847	8.51418496913849e-06	0.0009022935910693818	2.4592930066319003e-06	-0.00013582586555173858	4.887732081630959e-06	0.0007307457025192511	3.0121017439441525e-06	-4.946559920430642e-05	0.00022038723745754742	-0.0002108579574525436	0.0006727552136992608	-8.650239115243381e-05	0.0001860521153499365	3.4864796372581145e-05	9.90241730977886e-05	0.0001721579642606859	-5.788374764261185e-05	-9.646545532402725e-05	-0.0002745726745951965	-0.00015744068048470156	-5.4903023916225736e-05	-3.524293453263766e-05	-0.00010932197497265914	0.0020414764941817836	-0.00015181068936211608	-8.279886150578845e-05	-0.00016929451833765707	-0.00010756143748400515	-0.00019162616853436027	7.985123096291111e-05	-6.321016417984099e-05	-9.822661500388765e-05	0.00010987015398097965	0.0001493827659373681	-3.4485140028563634e-05	-0.00014906365346906337	-2.4045918075991116e-05	-9.049433984642367e-05	6.701073473159745e-05	-0.0001352890135321959	-0.00010112439093320106	-0.00011415835550830824	-0.00017335979042796846	0.0004340321906129882	-4.8468545643549485e-05	-0.0001775777337939713	-0.0001670401919123391	9.844054388927032e-05	-0.00011760011060154084	-1.333915078723524e-05	-5.7692381055520135e-05	-5.9178920732521545e-05	-0.00014100373042321305	-0.00011294465310630525	-0.00013813512460176522	-0.00010897449543385604	-0.00010485986177995535	-5.896883798104336e-05	0.0005183652507194877	-0.0003302995619534439	-0.0002996399019422496	0.0002587782978758554	0.0001290800836545678	-0.00010486470393139606	0.00013031851369766447	-0.00022081613312547232	-0.00016308717393172635	0.00024216868203773208	-6.255629941319275e-05	-6.932606211357381e-05	-0.0001163239062118045	9.82934713422944e-05	1.7920723075068003e-05	0.0008970053759002987	0.0045753194024303855	0.00011305766685261226	0.0010267458452854063	-0.00022595904652731683	-0.00013736862140776803	0.00015482681104656836	-0.00017670484823851105	-0.00023075118507828997	-6.849474125442432e-05	-0.0002941402823030858	0.00029303431918220856	0.0002769026997794066	-4.5187560969393526e-06	-1.0467971521404933e-05	7.511387183423952e-05	-9.45763037369653e-05	0.004821003286022109	2.804343877723476e-05	-3.045278395830089e-05	0.0001238041986195271	8.109398141354757e-05	0.0005238264974498499	-0.00034830931787842843	-0.00020472187742157633	-0.00011915342200991711	-6.75758425295968e-05	-8.217504801950399e-05	-3.4017547021441764e-05	-0.00010345658214438618	-0.0002449506007536711	0.0007418735444780463	-0.00012236929669321556	-0.00012606870725553787	-0.00010202818077407124	0.00011997915107652373	-3.196814378534045e-05	-0.00038672566116531866	5.964384089561429e-06	-6.953552863498241e-06	-6.8775404203882e-05	0.00022407373811525192	-0.0002465764617526503	-0.0001506235750675179	-0.0007165534826135197	0.0001178614302202609	0.0008163648338853828	0.0029398558223309194	0.0012150606027289835	0.00038817061600674444	-1.743616559356768e-05	0.00019626839559833836	-6.879146825360494e-05	0.0004100856149041849	5.2593269072223435e-05	-0.00013976524416496638	-0.00020244903687170553	0.00036262822411621765	-0.00016854787611781703	-8.402111428184068e-05	-0.0002245691197763193	2.2899082874561094e-07	0.0005364022346604311	0.0002656830253015225	7.592198247298226e-05	8.861601028961812e-05	-0.00010317285833719069	-0.0001115038879220065	-8.159210969965725e-05	2.3518027448516768e-05	-0.00016931922825029236	-0.0001575495052019085	-0.00012705983725437087	-3.6606313705885916e-05	-6.358981898997423e-05	3.455842889745271e-06	0.00033634657499764694	-4.158963192626738e-05	-0.0002767516343321106	-0.0003701240111014303	-6.32045968074151e-05	-0.000182025220502204	-7.447906187406691e-05	0.0009668033503060377	9.248380289244562e-05	-3.659119022417242e-05	-3.9359240974152545e-05	-0.00022065123533672774	-0.00026155839295671557	0.00012446019643320362	-5.384779271662507e-05	2.6289966920379307e-05	2.4196140571443886e-05	-0.00011889696606371746	-0.0001492383299220804	5.963814972172154e-05	4.439213485670847e-05	-2.5626355708116975e-05	-1.937491312340602e-05	-0.0001249603140797288	-5.089012532559491e-05	-1.4386710876197094e-05	0.0005520433229526389	-0.00028415352024562765	0.0004329582922817823	-0.0002025140343368454	-9.366492686309574e-05	0.0008102424739367729	-0.0001896472430025094	-0.00025132644851966034	-0.00014877202434154213	0.0003494695123146362	0.00011729853658999557	-0.0003682454212488648	-0.00034266069975444954	0.00046351054335907153	6.050671343945725e-05	-8.30506368149192e-05	-5.407879433152924e-05	5.462273254814563e-05	-0.00011968369397494715	-5.331789327402854e-05	-5.905439243705291e-05	0.00011664534020292804	4.290356704259513e-06	0.0005237086819050028	0.00020511929917356914	-2.7480163430419887e-05	-1.922530496203984e-05	9.160737432663514e-05	-0.00012276544279911798	-0.0001426407606485281	1.3649927702833169e-05	-2.952691482403586e-05	0.00019134967717762086	-0.00021367524357906203	-6.214187793445326e-05	-6.512527619020993e-05	-0.00014324957471830815	-0.00010417331591336496	0.0001511090126489063	-4.999772674575594e-05	0.00017677075874698644	-0.00022185343162539696	0.00030302872274002283	-0.0001722378638401856	0.0004665937114661888	7.567458466758595e-05	-0.00019360224804515936	8.77167233566343e-07	-4.202155353755245e-05	0.00012655290980818955	8.718807006418361e-05	-0.00012935974249941152	-7.07559918289047e-05	-0.0001317704828495131	-0.00031163401634128724	0.00010376108927222378	-3.010988313155398e-05	0.0006245121532865998	-5.51590587951256e-05	-0.0003099678935791432	-4.179275284548001e-07	0.001918904897570667	-0.00012691122469240878	-0.00011981168800026308	0.0006303612405749	-0.00021928011261795232	-0.00010844010616168571	-0.0004731214001650967	0.00015174374962159613	0.00020349713585913424	-0.00011234606745231447	-5.1366587799017036e-05	-0.0001367817134946135	-0.00011674496533928853	0.0006281286083045064	1.582543576040293e-05	-0.0004132869144567132	-0.00010345574482115385	7.037363546436926e-05	-0.000140488208550816	-7.734197886222727e-05	-0.00022014230230897437	-0.00020879104770984308	-0.00019673114430486402	-0.00012627587510233702	-0.0004126918817569522	-0.0002607127165154957	2.5490758699911637e-05	0.00015652450915456032	0.0002527857154211829	-8.834807745664879e-05	-0.00017527665998894843	-0.00014992710779421242	0.0003837465773138939	5.839416316813104e-05	-5.309040926625486e-05	-0.00012830463457920256	-6.616856024231818e-05	-5.801546250566117e-05	7.447788835573724e-05	0.00028755292838044603	-4.239249991009047e-05	-5.954448076838238e-05	-7.381517805635523e-05	-9.944092329586343e-05	-2.6070591392371194e-05	0.00016584016787029028	-0.00010393744246920669	-8.264779424115038e-05	-2.573655302454206e-05	0.0008801859722911845	-0.00018868956596934742	-0.00020657860451929846	9.313245493488519e-05	-0.00022641339836582924	-0.00034888577727882865	-5.32531828778331e-05	-5.607779133833291e-05	-0.00014421716684095612	-0.00014636555088627133	0.00016612461718544248	0.0005195423597556377	0.0003491505614303214	0.0001790821035243242	-8.949756325982759e-05	-0.0001336336981129082	-0.0003892597891595033	-5.122027660032095e-05	0.00011917406011903839	6.296342578865287e-05	0.0013955004376833729	-7.181893064192763e-05	0.00019262868205493738	-7.957220596631706e-05	-0.0001832218726462643	7.68102869705634e-05	-0.00037560189958101383	6.789014995315781e-06	-0.00014933782980210543	-0.00010628467593133142	0.00021410313840382504	-0.0002499973109652015	-7.475205416677272e-05	4.7732758624010605e-05	-0.00012191046369657683	-1.7377577677887893e-05	0.003776674571477783	-7.115170384973191e-05	-0.0002709500884311588	-0.00010368258730758512	0.00031080154282769597	0.00028751476752733493	-0.00014440428550289004	-0.00013853591405205671	-0.00023376459203286427	-0.00020349920570905103	2.398551480009281e-05	0.00015030144642624418	3.926869572173007e-05	-0.00010315415948928419	-0.00010633856697145619	2.5242449988290404e-05	-9.131224789471579e-05	-0.00016465032585733465	-0.0001585150580449178	-1.670637327836609e-05	-5.6411368546378466e-05	4.0161222667312525e-06	-0.00023683844057664844	-9.92518704258782e-05	0.0003263421263678407	0.0009451820933641655	-5.814387788930647e-05	-5.962456941491907e-06	-0.00019790192338308582	0.001274454983978621	-8.186600460006427e-05	-9.399320628484358e-05	-0.000107910087593034	-4.657160371942035e-05	-8.051685817385396e-05	0.0002462877084819671	-5.38877812002874e-05	-0.00014349979650018287	-0.00021961850105063657	-0.00029683582731105236	-0.00032354221862900933	-0.0002233161744803967	-0.0001593779002951571	-8.968279447260474e-05	1.0235925027267591e-05	0.00027136002102799044	-0.0002672675140224781	0.00031927174078725585	-0.00020310211573619134	0.00021090730665827438	-1.8075838767759725e-05	-9.872420313228097e-05	-0.00013721801141516134	4.9591500808018204e-05	-4.3344590819571886e-05	0.00018544128712172413	-0.0003843473203987916	2.143900870106334e-05	-7.638670214303272e-05	3.1306207101505e-06	-0.00011583107522362585	0.00016076252160667778	-2.592451093107736e-05	-0.0001336555483445209	-0.00021605118499230005	-7.582373511378897e-05	0.00046435059939348297	-7.066325637800384e-05	0.0010031271672976147	-0.00010053511610190368	0.00021005888183116023	4.8571391587126745e-08	-1.5916612588372875e-05	0.0009182157651386954	-0.00033038079981720185	-0.00023811426993613667	5.230021631940298e-05	0.0020054828548411916	2.1234925457778537e-05	3.2993585335313626e-05	-5.911901826432552e-05	-7.019361091016871e-05	0.0006351128374410292	2.1625481775021387e-05	-8.091523487388566e-05	0.00025013471318616274	-6.080181311694973e-05	-0.00034519817272345155	-0.0004860461654715567	-0.00019987374784006813	-0.00023674161079220878	5.6432081574493624e-05	0.0003594550186547762	8.253647839556693e-05	-0.0002375831333027818	-2.684158755342158e-05	-0.00027445536437986423	0.0003355041940047965	-0.0001691521417109708	-0.000517196801379035	-0.0002012692835595204	0.0001207167714136438	-0.0002693412341488752	3.070609610654464e-05	0.002233392854641608	2.735767017054247e-05	-0.00018639133267572922	-0.00039971258624173076	0.00033090942836807745	-0.00018944203630771333	-4.0082145686245965e-05	-0.00014216315797397827	4.05920614530137e-05	-0.00023341840934269239	-0.0003416250471912289	-2.086990738177206e-05	-0.0001482543872914663	7.43168277281162e-05	-9.83001979180107e-05	4.616380427935429e-05	-0.00023122928148134206	-0.00017172700845365484	3.097615069854717e-05	9.722775492984403e-06	-5.8830808257350356e-05	-0.00021560520834958233	0.00037070782254399533	0.00041683268263836696	6.372490296002636e-06	4.023519370611647e-05	0.00011761809443739536	-0.0002458655068840572	0.000452206270019073	-8.368529104397978e-05	-0.00012744680668411057	-4.2481254571105355e-05	-0.00029907573809333704	0.00010262337188832634	0.00016308122317511387	-8.6198191729122e-05	0.0009777306371783262	-6.450446062653357e-05	0.0008760435085435359	-7.749438611871442e-05	-0.00027020153714658857	0.00011907454684783345	0.00035228896763588513	0.00013021589835212266	-0.0002031796568372	-0.00035383241747215135	0.0001858134052084436	-0.00018950921390792537	0.00025945429067689987	-0.00019973974474887555	-0.0002597580360176397	0.00017748104816364913	-0.000190816484058341	-0.00014669594473831177	-0.00022989407928768578	-0.0001970950315628558	-0.0001532961779544476	-0.00014720660626862389	-9.311244294985098e-05	5.598200388563213e-05	-0.00019859846599844388	-0.00013390864824034513	-0.00019681957735742298	8.60688998232933e-05	-2.0035602521932975e-05	-0.00012095621284536893	-0.00013182127632876302	-0.00047760357350407664	0.00014106242106784822	0.0002567950903608508	0.0005685109163535971	0.0002584349506122587	2.005977316423431e-05	7.42418404557941e-05	-0.00022132955881394687	0.002227200092332162	-0.0004995016346431822	0.00043093697247506975	0.00043438010445451177	0.0007287760055026876	-0.00030991306106651235	-0.00014450701971103157	0.0004688982426399541	-9.28048869150146e-05	0.0005301951047295712	-0.00012426977742035502	-0.00020053709796560187	-0.0004060818816801367	1.2843294317251057e-05	-0.00014076832222486825	-0.0001006412934808182	0.0003746471984373327	-0.00015938619216121155	-3.328886174932736e-05	-8.812549951422122e-05	0.0059750260983723776	-0.00024285372101599226	-0.0003637804704528185	-1.3020391396047438e-05	-0.00034098985240603604	0.0015284638509036328	0.0006549502780655249	0.00016503787974533364	-0.00012476016400941693	0.00011815759754062663	0.0005830414733934427	-0.0005530349653181209	-4.539692399293928e-05	-0.00016620238734379715	-0.0001530003652176432	0.0007975414726738505	-0.00018676443987127896	7.991094485000078e-05	-0.0001485726259678816	-7.330148508144411e-05	7.749869217066953e-05	-0.00040323668571900725	-0.00024074644679270138	-0.00019644170805963726	0.000631346198052942	-0.00018851596057038644	-0.00010075401568945465	0.0002301724859594263	-6.519686874494404e-05	-9.796131617049524e-05	-0.00011227779907524239	-1.2567674602304594e-05	-0.00018978028139017263	-0.00010323279094756007	2.094475100556167e-05	-0.0003519803046489489	-0.0001330902189807578	8.35211141431866e-05	0.00017822720981229375	-0.0003461781549759132	3.008960063779066e-05	-1.3370257791663005e-05	0.00015254558946891064	0.0002871780466856523	-0.00014150808606360946	-2.42088700858114e-05	0.000397820782769441	-0.00018897647662483212	-6.150437606111248e-05	-0.00010295548037847773	1.7215400251602543e-05	0.00011837475381484178	-5.692620210001324e-05	-0.00012775448120086797	-9.504316992470966e-05	-7.975360699103343e-05	0.0002617300442089857	0.0005112085778627038	0.001634745067680433	-6.033408564763612e-05	-9.915451757654383e-05	-0.00017080655897010167	4.3314722704147556e-05	0.00027743925682371923	-0.00014458909259569653	7.017477737486916e-05	-0.0004751430900888601	0.0003046304759798602	-0.00017808858481158858	-8.37976136222648e-06	-0.00022392884289633511	-0.00010441676345471378	-0.0001001317479366129	4.949815748338985e-05	-0.0002397207953997853	-0.00021725873455035981	2.6639209955209014e-05	-0.000126948863772896	-0.0001096903414810139	-3.2761785685846296e-06	0.0003114714323173795	-0.00019755182004742538	-6.37663438822687e-05	3.431918151319888e-05	-0.00017586473278928595	0.0007738886191829863	-0.0001060589053944596	-0.00013429106931399048	-0.00011145109095707686	-6.873183888445981e-05	-0.00011390322008144437	-5.484648612543171e-05	0.001157458758984144	-0.00011333537559988608	-2.962574932002254e-05	7.914066170144307e-05	-7.372097736687127e-05	0.0005311759240209449	0.00021922559569735036	-6.255295005633057e-05	0.0005963649420429141	-0.00012800859249282988	1.7037288846168466e-05	-6.869216251539185e-05	-4.230640425244119e-05	-0.00015387286282975943	-0.00019893634262967464	-0.00022532767100343683	-0.00014665375759183934	0.0009158786640597226	-6.179973138839651e-05	1.0218120820491682e-05	-0.00021413548616616083	-0.00011302674243626662	-0.0002174415607281004	-0.0003348831790628431	-0.0004607175249536048	0.00023280186768117133	-6.23226138367902e-05	-4.0531016358169406e-05	0.0003833312334206731	-0.00022965765945608254	0.000171025394302111	-0.0001147846072908533	0.0003575327035255794	-7.691507572310473e-05	-0.00022661723084227032	-7.213579304903708e-05	-7.941368850633774e-05	-0.00024749545742742783	-0.00023464732468092352	-0.00011379880065025234	0.0002327932355022052	0.0015508844208383737	-0.00022061414319846914	-9.931439810567026e-05	9.315487686724203e-05	-4.903889059609492e-05	-4.460889789833186e-05	-1.772430353553864e-05	-1.2084363370819333e-05	-1.9640676864840885e-06	9.770446331770961e-05	0.0014340228569799556	-1.6985452055060988e-05	0.0002280951466337934	-5.1101037390793245e-05	-0.0002814746324479477	0.00036790095022495964	-6.777117822113361e-05	-6.322375282008016e-06	0.0005517766542212532	-0.0001718862141731309	-1.8764815319340577e-06	1.204536939108848e-05	0.00016246035883340143	-0.00019445183632331686	0.0009488163088540684	-0.00015857557501021616	0.00010041832761121803	-0.00015445058863234394	2.7984447547111386e-05	-9.566317247519279e-05	-0.0001164351645434665	2.8552256969337685e-05	1.3654835295433609e-05	-0.00013487354531595454	-8.508413681511197e-05	-9.411985787756776e-05	-6.356707919552917e-05	-1.2189827759161294e-06	-3.0317183208022275e-05	-0.00027531499795351185	-0.00023992139932035628	-0.00010760361270572834	-3.848387853967576e-05	-9.551341465483028e-05	-0.00029756298665638406	-7.401587205443107e-05	-6.699476397442501e-05	-0.0002677428889772426	-0.0005424304974276456	-4.802010617759944e-05	0.0012993780526441346	-0.00015145680119401495	-0.00016966331036270146	0.00021577463668730597	-0.00013407548234088289	-9.747484739915822e-05	-7.425824549958029e-05	-8.504855616496831e-06	-5.087142050173247e-05	8.644480787327853e-05	-0.00012494136231994905	0.00026019594273031933	-2.4065216800240447e-05	-8.565881750851654e-05	-0.00011966230994057847	-0.0002353656020366247	0.00020871870862591954	0.00015718626110591442	-9.781661796812172e-05	8.880019269325263e-05	0.0006090915220951037	0.000590553893309832	-0.00016437908386228862	4.464527954159402e-05	-7.014287092485454e-05	0.0003241559771639326	-2.775611200390362e-06	-0.00018524048809466287	0.00019637177238300476	3.137103848184149e-05	-6.522010103187455e-05	-9.209659657003204e-05	8.75420956849176e-06	-5.609213003610889e-05	-0.0002737464749596462	5.745350428938422e-05	5.814362800484257e-05	0.0002932216136643767	5.442496150324653e-05	-6.337014724525036e-05	0.00021915266472985787	-4.608303750992761e-05	0.0007609584489391508	-0.00025402208296092227	0.00021630457991246417	-0.00023835033366433284	-7.132164300438567e-05	-0.000339347218048865	-5.510385683255129e-06	-0.00014411852864424862	-0.00022589402892734614	-0.00027530633912980335	-0.00010578832381167062	-3.525168653503165e-05	0.0005300460243416256	0.0005396898824353163	3.818168854334066e-05	0.0002789006963328887	0.0003747618630486887	0.00029511494746324216	1.9655049385632493e-05	-0.00019297793764558495	4.9431819083717974e-05	0.0004587063329534698	-0.00017683928291978851	0.00035193592926856357	-4.637380593706408e-05	-2.8697915659042495e-05	-1.7940511878555193e-05	-0.00013293028500963941	-6.0522187318276613e-05	4.117769815109839e-05	-5.883143904972599e-05	-4.795377806852793e-05	-0.0003990059706216289	-0.0002896938040657903	-0.0001407992728956138	-0.00013396435795307032	-0.00013474195336280414	-0.00026482396719713463	0.0009644966774900812	-6.555144061175959e-05	0.0009687572249664004	-0.0002144942706987415	-0.0001510741566514313	-0.0003121610885375688	0.00016650660556431703	-7.600809322010665e-05	-5.831051906247091e-05	-4.725428183604344e-05	0.00037541989492931473	-5.026312125023115e-05	-8.610105915777592e-05	-9.32581645129864e-05	-2.694739444010199e-05	8.103673510815476e-05	0.0002599330385635047	-9.585807943565754e-05	4.45826347325304e-06	-0.00014434316455457289	-0.00011603998884304569	5.61469047916767e-05	-4.599675283803654e-05	0.00018534982136503647	-0.00015106653921362792	-0.00011834417693817978	5.662619261927327e-05	-9.272681023322499e-05	-0.00030508245917865016	0.00032381598553957446	0.00027953589598578863	-0.00022320596733614535	0.0001546676473650673	0.0001582493587069801	-4.377790311243092e-05	-0.00010747663189086229	-8.375122035855133e-05	0.00011011796890357925	-0.00016711917118321655	-0.00011642562258751968	6.512177307308259e-05	3.188443160178882e-05	-0.00010007333510587312	0.0003118108772881733	4.3738902440176596e-05	-8.374154009723885e-07	0.0001127566390508347	-0.0004003748508284629	0.00021831237604755095	0.00010741583914218858	-0.0003764309553479904	3.057060020121587e-05	0.0011798401769739615	-4.934163009887017e-05	8.74491229176897e-05	-0.00018364354144432152	-0.0002429031174415051	-0.00010835858105007529	-2.528154991705185e-05	-0.00029733365463762427	5.145325166207225e-05	-0.00011366025122210287	-0.00022343107205993016	-0.00045050593744670205	-0.0002689839987177113	-0.00019814553883326462	-7.929510294120636e-05	-9.402911799040438e-05	0.0005772805682457366	3.888989597954738e-05	0.00015025256518102437	-9.601213198540638e-05	-0.00016033727306808524	1.7991053783646906e-05	0.00044757792185750055	-2.6783889895649243e-05	-0.00012448914858974466	-1.8179224384161645e-06	-0.000309834481300368	0.00035456260385118894	-7.232377837509268e-05	-9.614243991263417e-05	-0.00011696605739524835	-2.7098577698336532e-05	-7.826323204466811e-05	-0.00012385653246689614	-0.0002442943563523984	0.0019452019072115744	-0.00024288306281559805	-5.663176190913408e-05	4.227288342668091e-05	0.0009641739041963867	-6.690044991006636e-05	0.0008131939237619621	0.0009979366155556957	-0.0001638860659912094	0.00010387342849417921	-0.00013078174594799346	-0.00024265626398388762	0.00013933843906920013	-4.7273082701027836e-05	-4.468450696939276e-05	1.2699154336933863e-05	0.0007038572859533559	-0.0004594970026654264	0.001050249071730021	0.00021088213510362947	-9.688003818474494e-05	0.000320639890384141	-0.00026078989169241656	-0.00012693642933777908	6.139638657835926e-05	-2.6111917608094263e-05	0.00020897032273645448	-6.049895604636005e-05	-3.490309102038498e-05	-4.293847821405127e-05	-9.579010446258716e-05	9.264598095499793e-05	-5.395200159691359e-05	4.772921934116976e-05	-0.00013158503259548348	-0.00013713818083084075	9.261129509162275e-06	8.435437028553388e-05	-9.533634790436395e-05	-0.00023447983594464088	-0.0001737439035367428	0.00023136650011777222	-0.0001491572529353305	-9.154824004776286e-05	-4.222562732746954e-05	0.0003125541411338542	-8.884336280439277e-05	-0.0001811614437789268	-7.128748800331927e-05	0.00030007216688910434	-0.000148546380899855	6.306812786084059e-06	-8.113287697901626e-05	-9.63096042207685e-05	6.120144738533189e-05	-6.481787060545593e-05	1.6287771385637117e-05	-0.0002571629943061744	-0.00015083140651393206	0.0002944437512281683	-9.687836125607661e-05	-1.2185529781518139e-05	0.00024406754718350976	-4.133977361569602e-05	-6.0032642458267816e-05	-5.396824294203117e-05	-4.104077707699543e-05	-0.0002617220495111662	-4.132329181428634e-05	-0.00012885065632341878	-4.403841974180559e-05	-0.00012185385434413258	-2.997225773855418e-05	-8.806425231704325e-05	-5.420643224240046e-05	-0.00013386435652071102	-0.00010486634222882504	-9.663774018429931e-05	-9.93742427972952e-05	-4.6385340410215347e-05	-6.011646709474968e-05	-3.066257347324798e-05	-2.754736960337174e-05	0.00013147012818027159	-5.08021459519964e-05	-0.0001292138080089786	0.0005392649778223868	-0.00010788392446046026	-6.145711937333189e-05	-1.2832977676377544e-05	-8.816025979803534e-05	0.00033865632058798986	-0.00016390891388487502	0.00042158576578538734	0.00014125214638790166	-7.029488298570494e-05	5.957664204577513e-06	-8.572912647229059e-05	-0.00043042148872709363	-7.035892655374045e-05	-5.867958189789484e-05	-5.156048985182364e-05	7.386483899688179e-05	-2.0998816355138143e-05	0.0002891964377293483	-2.1676265568364287e-05	-0.000261449747222424	-5.1090407028850065e-05	0.00010891883254965239	-8.45708326837715e-05	0.00010317698642928247	0.0005482877387554759	-5.656313740205094e-05	-0.00022750909769738724	-7.99525308754634e-05	0.0003262537581595129	-6.715500425858096e-05	-6.414526230380067e-05	-2.1763808081359614e-05	0.0023667467915087607	0.000658424841953196	-4.243622104127632e-05	-0.0002357533416621359	-0.00013389051601274456	-0.00020892746524596957	-6.783470162567455e-05	0.0003622902250276713	-0.0001819618215806108	-3.611487259191071e-05	-0.00011772614754743056	-8.456605142137348e-06	-6.258715569008953e-05	-5.00316254312245e-05	-5.2197130076016874e-05	-2.951619561520043e-05	-9.248822424417036e-05	-0.00013407032420105158	-0.00012917717078505	-2.223519023908735e-05	-6.438332763927722e-06	0.00010222520939267719	-7.226179812836321e-05	-0.0004486159338836536	-0.0006171404975033199	6.40101416081024e-05	6.692949553459735e-05	0.0003627996872823675	-0.0002429493929084587	-9.741985158934675e-05	0.0003510066330708397	0.00047111794983933203	-0.00018092092863649227	-0.00014168736048002014	0.0027695957241709516	-4.365337656568165e-06	-9.294726344796688e-05	-0.0001246696477370843	-0.0001251150346818164	-0.0001509139472721616	0.00012063145364076904	0.0007665702115501171	0.00016520370961539376	-0.0001682314648636613	0.0012265985488888172	5.821032814599841e-05	-4.937238505675314e-05	-8.402375913020918e-05	-2.378758227815254e-06	-0.0001152174848560934	-3.109238732686785e-05	-8.447304801485174e-05	4.722783174200684e-05	-8.89495569114851e-05	-5.9944455501667046e-05	-0.0002737418897302069	-0.00030316111579500675	-0.000141265024004963	0.0002628323007831103	-0.00010615572702703644	0.00018019847435294512	1.565338309574854e-05	-0.00017176400240176353	-3.210768652711588e-05	-1.4682691993372712e-05	-0.00014839766213001744	-0.0002354560266714447	-0.00010505115350993024	0.0015785278929713248	-0.00022149739478580878	-0.00013993502581410015	0.00012837179739578472	-3.180215314714273e-05	-0.00010265738237999388	0.00014340311886720786	-0.0001861013132853855	-7.83057268437155e-05	-5.6062597819548726e-05	-0.00013393172239288762	4.185606335564164e-05	-2.862917245526666e-05	0.0001617167719534352	3.592058134072786e-05	0.0002054507286814077	-7.780627973613154e-05	-5.874159771568887e-05	-0.00019025031138764287	-0.00010645404312469217	7.305357100864715e-05	-3.444005455824745e-05	-0.00016539452386140588	-0.00033277630873006627	7.044550544130736e-05	-0.00010774863764834371	-7.364761157813146e-05	-7.538340309133224e-05	-0.0003977558179177799	-0.0003439948667550769	5.432385208904516e-05	0.0002211581666679395	0.0005801976552397883	-5.4589122494494164e-05	-4.951238629294882e-05	0.0001900776998820783	5.1416107879548e-05	5.561350310641013e-05	0.000131729418161592	-4.291478514922941e-05	-2.824614244597933e-05	-0.00016001086424937322	6.434985216919074e-05	6.98120607230087e-05	0.0003900731363050477	0.0002701109492735554	-0.000271176722562605	0.00015272854367045458	-0.0002642819241913678	-8.18435355905399e-05	7.676256636822408e-05	6.756152774393926e-05	-0.00017289961429640269	0.00010900216509468555	-3.481101027380333e-05	3.3834206969763486e-05	0.00037468591445409717	-0.00014592694944546308	-0.00029807484476053063	-2.844005989866765e-07	-8.429986887982108e-05	-6.055302944320138e-05	-0.0002049033650756583	-0.0002144774694872081	0.0008766458798629922	7.919114394210178e-05	0.000944230863866682	0.003717925175936947	-0.00010883999096443191	0.0004434454503549025	-1.0348316636978081e-05	-0.00014429078360892085	-0.00016794810696236896	0.00035071278314586677	6.825631816068796e-05	0.00012371348758585048	-0.0005212006662261209	-0.0001191846740117521	-4.706025388080853e-05	-9.962753836128803e-05	2.64276363033175e-05	-2.8232400899938643e-05	0.00025108806274257167	-6.492089058314943e-05	-5.4356549712699574e-05	-0.000105258765926683	-0.00019078590602643789	-0.00033571186990783114	-0.0001461013139361706	-5.696613456321856e-05	-5.7338463381232256e-05	4.164217592900126e-05	-2.1927417705042252e-05	0.0001708992752993131	-5.3228611545811915e-05	-0.00011788254798860293	-9.535738592830307e-05	-0.0001306512977409049	0.00010210392979304482	5.16464999664731e-06	-0.00014383722666890593	-5.836749276854387e-05	-8.338550584112889e-05	-0.00014005028679540702	0.00021717333466233645	-3.7563077120343334e-05	-0.00013263385452773658	-8.597955828823996e-05	2.8417983638672923e-05	0.001150640674547053	-1.5295126159500268e-05	-0.00019198803948568472	-0.0003592684611335152	-0.00017957196222802177	-3.3751056418252925e-05	-9.651764676224319e-05	0.0030218427855677175	-0.00028227231536912293	-3.563156931184294e-05	-0.00022954321071597467	-0.0001452185166927941	-6.919773121917322e-05	-4.681362880491905e-05	-0.00016773906475117526	-0.0003486410873760017	6.601092669527661e-05	-8.0279822205134e-06	0.00039092325698885137	-6.976628952398459e-05	2.2898392379296633e-05	5.3083337017073685e-05	0.0003285904613727154	-3.882497126892461e-05	0.0003488659769838039	-0.00012437427242268214	5.2050274409938516e-05	-9.881349806142165e-05	0.0007231317392456871	-5.495057954474553e-05	7.580980817272459e-05	0.00014441854740345885	-0.00062641610856387	0.0007501974509052423	-0.000250749709123828	-0.00012294167724816163	0.0006377358308940173	-0.00014138276131336796	1.8017585938382897e-05	0.00027722613968707803	-5.89427179007026e-06	-0.00022181547884427455	0.00011922819084975445	-4.9391187582041875e-05	0.00017984766142769946	5.289934091133398e-05	3.441337674525147e-05	-0.00018405133982952483	-4.636487657785552e-06	5.500792797747066e-05	-0.0003869475387007313	-0.00024934486416792746	-0.00010315183585766129	-0.00010536784002423402	6.568813194130822e-05	-0.0001408975772978633	-8.164112550511769e-05	-6.575936406883936e-05	-0.00015941928096081118	-2.6779216033646015e-05	0.00015187946206644603	-0.00010460863005455046	-9.670740060058364e-05	-0.00025667321330895325	-0.00015764204668326077	-0.0007579990223964311	-0.00026149600951514215	0.00021972098468986347	-5.052066730817036e-05	0.0004133965864257302	2.0837324466950365e-07	-0.00010645982955509769	-0.00013067099048603498	-7.426109746243169e-05	6.112205393973361e-05	-0.0001161091899384575	3.6061012701931086e-05	-7.922820944531304e-05	-6.636218115959197e-05	6.102780432300386e-05	-1.8372887714278862e-05	-0.00018919903888111136	0.00021318928052607497	-0.00014706755945515337	-0.0001761001990500272	-0.0001626456787543723	-2.1101621439882043e-06	-0.00013009295107292482	-9.665755662059676e-05	0.00029675214000516724	0.0005066163847230365	3.0393026343820912e-05	-0.00011247166070989974	0.00023015611995372154	-0.0004223041807248289	7.860304448357334e-05	0.0026544416555352723	-0.00018603318781624395	3.1856375845373454e-06	-0.00022606225760651448	-0.0003990177106632552	-6.706137773153941e-05	-6.68189184642078e-05	-0.00011987272340752409	0.0019167518607826402	0.00029313636409757207	-0.00013711144572310104	-9.231686898106483e-05	-0.00018059627595530856	-0.00018277234089545798	-0.00033511508791184353	-0.00016508016078561918	9.823960485614016e-05	8.689345022689335e-05	0.0001766056199648309	-0.00018544936618795544	-0.000125482790259461	-1.2407372310573462e-05	-1.6222494466555911e-06	-2.6581705364395878e-05	-0.00033511901850761725	-0.00014166522616291136	-8.382402458510731e-05	-0.00012170986524858403	6.289019791901255e-05	-0.00018576549204328446	-0.00012036418716715141	0.0003206612942889573	-0.00029632798008271885	-0.00013625148751080158	-0.00022567402795922343	-6.474694046544431e-05	-6.840124404984233e-05	0.00027907378608668133	0.0015226139968115607	-5.72636241943778e-05	-8.043747987438649e-05	-0.00016856129911591245	-0.0002894761550045996	-8.485671061172886e-05	-9.940476479415615e-05	-0.00011276086976474543	-0.00016728081100605516	1.2148253787570143e-05	-6.553455347461062e-05	-0.00016181356425716542	-0.00028941664571627084	-0.000214387641959557	-5.8087666816743635e-05	-4.8016448998985286e-05	-0.00010872560012757357	-0.00012373267539986306	8.033781206821756e-05	0.00040204385629162825	-0.0001662764472624979	5.351628273761222e-05	0.0001396588055059175	-9.15054619181818e-05	5.1571450147680054e-05	1.3520970791329051e-05	-0.00011363766791565267	0.0002116116777556344	-0.00012034610813298675	6.480111092790105e-07	-8.382200706850001e-05	6.316325201959125e-06	-0.00010637463866329258	-4.9014013096798686e-05	0.0001562547774456351	-0.00019019984451336917	-2.0785357426616453e-05	-0.00022927723770620927	-0.00015006505630276592	-4.001058567898393e-05	-4.120065652221522e-05	0.00013583066301667924	-0.00012191721755860724	-5.05025459580861e-05	-4.8838335524706965e-05	-0.00013083404492693045	-0.00023355394368831454	-0.0001442125674141936	0.00021699557851613787	0.0010314702076042147	-1.0681998014807942e-05	-0.0002701225206904224	-0.00030218259266880847	-0.00030968706723087127	-7.828313853240931e-05	0.0005230146815712178	-0.00018470310509547392	-0.00011024604237387158	9.443751942948614e-05	-0.0001516628368718165	0.00028853367674976983	-8.562003271965854e-05	-2.745842909349481e-05	-0.00015469585349998314	-0.00013583204298097846	-0.00018073573649903744	0.00010234340445833593	0.0007997224543935802	-0.00012143613762549034	-0.00014968377835358854	-2.021410651549313e-05	8.116410860005168e-05	0.0015978158157517373	-0.00013465793391937407	-2.3057198225520572e-05	0.00011925802802523929	8.114279318677191e-05	-0.0003558138725298735	8.787095800151122e-05	0.0006741198188080156	-6.311891837631518e-05	9.870668721327474e-05	0.000171768683798632	-0.00015259522944964808	-0.00013526968904572449	0.0001840614693398307	-0.00020795950678539606	-0.0001773389121415313	-7.661668370224135e-05	-9.019704732291367e-05	-0.00012102968770333598	8.55485666802656e-05	0.0016977095159170957	-6.089714672204941e-06	-8.21865188879988e-05	-0.0001415870479367654	-0.00012845557354762202	0.0004089635726138953	-0.00019814819135703055	-0.00018920347355406888	0.00029762597273890525	0.0029059043543738857	0.0014353545511340052	-2.2787510374696468e-05	-0.00010750967030761051	-7.44978815807943e-05	6.099841747419946e-05	0.0014503093212030875	-0.00010085983415385611	-0.0001681986370969952	-0.00021658050897223116	3.438587711515216e-05	-0.00023848873865143025	-3.6333566207768916e-05	-0.0001369119102067099	-9.374053506768827e-05	-0.00012882360932585322	-0.00021768610148912125	0.00021821234531712506	2.894098792587997e-05	7.869152605442806e-05	-1.4733201013634033e-05	-0.0004382620689630768	0.00031267264758940864	-0.0002190866944085708	0.0003638466082498975	0.0006011059479006535	6.663302386225643e-05	-7.99536647322306e-05	-8.613271876715774e-05	-8.963981412492443e-05	-3.017800728893921e-05	0.0007117833780851047	-0.00014399637243025186	-5.026583031919506e-05	0.00121113007554021	-5.218228017198236e-05	-7.393439693421374e-05	0.0011264458061752262	9.993184235827149e-05	-4.9019695467675724e-05	4.9740721572605094e-05	0.003209532845006297	-0.00020929427687567417	0.0004777308549034226	-0.00046893048957184573	-8.952521257316124e-05	-0.0006585624472868174	0.00045474693825417044	-2.8410492307614584e-05	-0.00010952389616248343	-0.0001262848753644449	-4.743147899551691e-05	0.00025545337659131363	-6.814227588955451e-05	-0.00011198443195528123	-3.4649995553393873e-05	-7.876922441097155e-06	0.00016698620948457443	-0.00022919194507231694	-0.0001365709998805911	-0.0001227460488443753	-1.4787230191274378e-05	-7.355774729201877e-05	-7.9826345552511e-05	-2.7846009563182054e-05	-6.364708982895768e-05	0.00016108334867503892	-6.291744997635359e-05	-0.00010779110953659882	9.112253760232473e-05	-5.750974940910445e-05	-0.00011220126437933226	-2.032682179521053e-07	-0.0001596901244297727	0.00016995938167863042	-0.0001426523266023438	0.0013605890253491411	-0.00015477556780288659	-0.00024489865134615243	-0.00019716205148282134	9.941544208176625e-05	-5.8503203080803915e-05	-0.00017600363311439103	-0.0002041250396972488	-0.0001162493422948848	-0.0001595632990028725	-0.0003531272433410751	-0.0001083676720833942	-0.00020624245573026937	0.0003176437873002065	-0.00020753152920972102	0.00012871082149321984	-4.744844204264188e-05	-6.238067583168492e-05	-8.73269332604612e-05	0.00038685504306813713	0.0009580120780537712	0.0001503649849287007	-8.258431484979526e-05	-6.29974738847463e-05	-2.977840639032811e-05	-0.00010254660750548569	5.022812041528363e-05	0.0002112802931025643	-0.0002587563716968421	-0.00013535418050745178	8.445559369733763e-05	0.00019356269616788946	-9.004392936305761e-05	0.00047877935209047687	-7.534650095772243e-05	-8.927140853911404e-05	-0.00029837571972240464	-8.716165393270432e-05	9.789930607002844e-05	-0.0001705570008755042	-0.00018706179653749834	-1.3338661451070286e-05	-0.00020668702474106038	-0.00028584367391135704	-3.444459868775457e-05	0.00011300195606998945	-0.0001279820529737137	-9.286224856619571e-05	-2.9222455555611005e-05	-0.00010819453207924622	-6.939046610667062e-05	-8.377859047376012e-05	0.00010879065645571565	-6.0713399359222605e-05	-5.284397556101251e-05	-7.019632879433204e-05	-5.3318357868225397e-05	0.00013528991005854997	-0.00015679158552979003	-0.00018872742243940908	0.0005340746470629525	-0.00012567391323318984	-7.35001646278498e-05	-9.213918527646948e-05	2.2618817287887994e-05	-8.236226663307892e-05	-9.576111740009403e-05	0.00018325252106140167	4.85984878881097e-05	-0.000452396927233058	-9.898888984846451e-05	-8.179535798815195e-05	-0.0005312163065200911	-0.0002681108071572792	-8.680238916589771e-06	-0.00015894480708697825	-7.762144977567793e-05	-5.953612690269297e-06	4.39250255466664e-05	0.0005836124881961831	-0.00011550658072862051	-0.0003461666972807481	-4.6386120880265446e-05	-0.00011254006657746043	6.143849475044018e-05	0.0002476378800257176	0.00017153019491481376	3.4320353444718856e-05	0.0006338857566424802	-0.0001935603558268042	0.0003607405997921988	-7.824038159344189e-05	-0.0003232398727030483	5.538105952643884e-05	0.0002983804019483164	0.000510031885639849	0.0002610903683739968	2.121041385060465e-05	-0.00015762862543190013	-0.00012132686534426243	0.0013652642811142978	0.00035935693572636685	0.00015200989465246869	-0.0001983556313769961	-8.448634841769719e-05	-0.00031537969909721736	0.00022346958495881493	-0.00012066332169664496	-9.164029647328311e-05	-0.00011941536286524922	-0.0001481953188576346	-0.00013286776916153115	-1.3362945406765006e-05	-0.0002538426574937684	-0.00026376724375523224	-5.908487255878884e-05	-0.0001230614791229688	-0.00022304057074515695	0.0005590389758028854	-0.00011956664256056702	-0.00010907899892791692	-2.2197978764482363e-05	0.00018341361831134969	0.0016484189160506132	0.00037364035085481325	0.0022680173580611153	-0.00028839407764700854	-7.546455579096214e-05	-6.373250061384448e-05	-7.331872770681666e-05	-9.600825044441866e-05	0.0020071789150988635	-0.00011554836641211696	-0.0004169907149640524	-0.00035136782499804693	-0.00013480981543009845	0.0001019030486901941	0.0002629621593501563	-0.00015874285816608113	0.00019514515249769668	0.00015323909414558337	-0.00020506759577566786	-4.683411607178749e-05	0.00039383571385448674	-0.00041498112717633075	-0.0001723487921513565	7.435138639991691e-05	0.00029631890063464006	-0.00026444043970384637	-0.00010391864655836516	5.568737583890779e-05	0.000617745963258498	0.0002469601953885466	-0.00010059531075740075	-7.698367674398357e-05	-8.889388323132809e-05	4.35523206025353e-05	-6.404275523203976e-05	-1.0651627150190366e-06	-1.8489851946079647e-05	-5.098018978452847e-07	0.00016884277137172227	0.0002081827308341363	0.0006500083872930464	-0.00018644103908996642	0.00022696369721012487	-0.00020592227543049927	8.007192787317631e-05	-0.00012503109805535334	-5.745189002833078e-05	8.730258328881712e-05	-5.11801669896075e-05	-0.00019583683851939106	6.317660659126645e-06	-0.00016937619046322446	9.788499632968716e-06	-0.0001544825260420075	4.9947976491336936e-05	-6.37358021959923e-05	0.0002677506332578051	-1.667438705161762e-05	-0.0001302625599956661	-0.0002715222065426351	-9.769769125358177e-05	-0.00020265552923224122	-0.00048216478164409275	-0.000128422766676571	-0.0004950990123680668	-1.2030125710044864e-05	4.281412579417784e-05	0.00015685679529301314	-0.00010424254435849332	0.00011774779864161872	6.0903226239184616e-05	-0.00018455192798198523	-3.404381848971538e-05	-0.0001850432745058375	-0.00027446977578822544	-0.00013323076101473834	-4.289033255049709e-05	-0.00016250723742409343	-5.164506174862404e-05	-0.0001531464980533147	-1.6216079509203375e-05	-8.468614812931694e-05	-7.88682349260372e-05	-0.0001441726054115848	-4.6826933699352727e-05	-0.00020966595781254048	-5.530028561343352e-05	0.00011689688685715103	0.00015918495817125348	3.5206276277117154e-06	-4.512202074559451e-05	-0.00015003511737807029	-0.0002811171272186524	-9.331027474663709e-05	2.519165439521484e-05	-4.483728207766385e-06	1.2481309183177e-05	-1.9998121690205195e-05	9.695023233859954e-05	-4.5846276848839014e-05	0.00021765132405601276	0.00010289683031451269	0.0009241753571876345	-0.00015736439789343872	-0.00010834235387654515	-9.356830881389832e-05	-0.00022857476128673352	-0.00022545068736787814	-5.721496380328269e-05	-0.00040302907966156777	-0.00031585166827457947	-0.0005014826675018503	-6.701858953168214e-05	-6.449424662527054e-05	-0.00018991573120923848	-0.00012725789504261539	-0.00016124079913078533	0.00011344237894197885	-0.00012942784535570413	-0.0002512687069148731	0.0003769691132611202	0.00035259422392872546	-7.145524174451064e-05	-8.950660879526406e-05	-0.00016300243622992285	0.00013049264470973664	-0.00015712114177749987	3.405848654196095e-05	-7.861325231059225e-05	-5.2818242608429434e-05	1.1026887267694706e-05	0.00035171642593255834	0.00016100250095497733	-0.000152290602809654	-7.862699645466101e-05	-0.0001344191043150116	-0.00011153894083440074	-0.00014273967804958248	0.00015613847019039367	0.00016400203753332162	-0.00011406348432863111	0.00015040518001532043	-0.00014627979384780238	-6.626245101140235e-05	4.040344044633484e-06	-7.051529748457904e-05	-6.261967115159093e-05	-0.00017762163531642508	-0.00015938394784256765	-0.00012195040910920136	-4.1234131539674205e-05	-0.00017000832282276464	0.0005012537104461596	-4.553366700685849e-05	1.7610691852464718e-05	0.0007932550187656792	0.0006147087004376504	0.002199395259348379	0.00026291653922644304	-9.53920189847287e-05	0.001060821185812012	-4.573788399865481e-05	-5.018735408459437e-05	-0.00016656422513325962	-0.00034034315599141375	-0.00019165267614602597	-0.00034739275187691123	0.00015600983500221942	-0.00014788381338773818	-7.835478561328976e-05	-0.00012197216138256961	-0.00013730186440403058	-1.4178323503684526e-05	6.42182897695221e-05	-4.952662025865552e-05	0.0009929343399690473	-8.395851710947718e-05	1.2829829164209942e-05	-1.3145847940821408e-05	-5.978432091303746e-05	-5.570980613770317e-05	0.0014846395238317732	-5.597549315008728e-05	-7.443147230659864e-05	-9.266389606494321e-05	-6.751481570971796e-05	-3.8010591911442356e-05	-7.546716455567477e-05	-4.5678564777582414e-05	-0.00013381091981460794	-0.00012550636925995966	-0.00022894300941996162	-6.798797392529704e-05	0.00011071566323828195	-0.00012340261245191844	-8.41606303523423e-05	0.0008288369501359378	3.937111755811619e-05	-2.5995789782293175e-05	-2.4685837109538194e-05	0.00023783769177106826	-0.0002950600280075755	6.12975991488537e-05	-6.382755932013407e-05	0.00018422223365897148	-0.0005159060514432166	-0.00020723990879409097	-0.00013675425352387195	-3.6956182229583375e-05	3.7524121529231e-05	-5.893306544057107e-06	-0.00018473548158600165	0.0008515019130221992	-0.00011985965448670667	-0.00010752507481984122	-0.00012292225742231735	-4.6241101798892876e-05	2.3171495975931724e-05	-3.862690664678715e-05	-0.00040383782024561274	-7.861000382411143e-05	-9.598554468400879e-05	-0.0003045675580112245	-0.0005737557657929715	0.00010111217643808721	0.00014068229905661857	4.645550129512511e-05	-0.0001597063307896645	4.853540175105351e-06	0.0002251752952187788	-0.0001705223793110521	0.0005083997332943053	-9.774659470441115e-05	-0.00010204946394885061	-4.4007454614815276e-05	-6.836829201661483e-05	1.2836161669069391e-05	-0.0001455295503552083	-0.00013460778675634943	-0.00019032198171677186	-7.582244780719234e-05	7.497754300027937e-05	-5.91913576630455e-05	-0.00012385880322337257	2.6139095550261874e-05	0.0002574175205919487	-0.00019279713154314053	-2.9798998276748474e-05	-0.00021174016573005132	0.0028009675530640387	-1.167899344480265e-05	-5.608982198360952e-05	-5.208097529175137e-05	-0.00013593843530183554	-0.0001610170859086548	-0.00018960017203754288	-5.865027065830453e-05	-0.0003278266430538357	-8.798660776344346e-05	5.869594478547112e-05	-0.0001675006903638547	-1.8059595255448022e-05	-0.00011231187194693129	-0.00022211290060132095	-0.00010762422357646543	0.0011195688742960447	-0.00010812766194719612	-0.00019647308166886922	-0.00010773835153417585	-0.00019704948957598376	-0.00020200340486683588	0.0005517320940474234	-0.00016462484486291128	9.643952970981471e-05	-0.00020284262738882197	-0.00021396710228015428	-8.602140901632047e-05	0.0002861613935385766	1.875254443574269e-05	0.0001348917545711157	-0.00010577163102397473	-6.721473314542476e-05	-0.00014462228899823248	-0.0001536694683303155	-0.00017113172982398446	0.00036338332634477905	-2.49684623158095e-05	0.000368886251402171	-0.0001565664012462769	0.0005348823039844085	2.411178549128024e-06	0.00048278129143565854	6.679185210030806e-05	-3.327154224635466e-05	-0.00020132387134623756	-0.00031963247429660083	0.0007160453207048421	-0.0002551560249732998	-8.720298223799627e-05	-0.0001817612692010466	0.0038578683894339586	0.0010941218157318805	-0.00013253931480074373	-0.00011827314074041254	0.00016081116918331177	-0.00019722257434634142	-7.952921418247268e-05	-9.234946723951769e-05	-6.896823197112847e-05	-3.288275312445005e-05	-0.00011164932790483514	-0.00015079767230518335	3.1969273754704355e-05	3.0166619852884524e-05	-0.00027090142674643077	-0.0005638346412114784	2.4410716113443682e-05	-5.296988843673382e-05	0.0003450861968657826	-0.00011438188973439101	-2.8780332183710283e-05	-8.92464740683546e-05	2.33406802773438e-05	-0.00012912033886323818	-0.00019543320059518853	-0.000165493542141983	-0.00019954074989572066	-9.518391441551079e-05	-0.0006042940369434881	-5.34783650725199e-05	-1.0931198884583445e-05	-0.00011855589877850757	-0.00014130731208144415	0.0005001370383219409	-7.504392004695168e-05	-0.00010402369660498515	-0.00014881803909787394	-7.679637439221092e-05	1.0498042992677955e-05	0.00015481433391757892	-0.00023350710019781365	-0.0002305243495976303	-6.087220422077115e-05	-0.00025115218958518505	-4.4057027841618295e-05	-0.00021613196319624487	5.1528128309499715e-05	-0.0004604235512238547	0.000703672079887802	0.002119688071749455	4.637277974306884e-06	3.529441155892601e-05	-4.268333880880733e-05	0.000585202272799854	0.0004007996459096054	-0.0003857822869673102	0.0003760376005480532	0.0003253950646511096	-8.066528352350254e-05	-0.0002778367385151482	-3.8528253065247625e-05	-0.0004473871374816059	5.1905432747442256e-05	0.0009888538369719104	-0.00018966314763979692	0.00015628840454151797	7.27248142070897e-05	0.002224176221246096	0.00030803665404341104	-0.00018352053852441425	0.0003981765127690924	-9.011990979577555e-05	0.00013877928955660006	-0.000151633252381922	-8.553152130767276e-05	-5.5913600704414106e-05	-0.0002990295510982591	0.0002087884382000443	0.00021016688945105216	0.00027246627208435767	0.00016444899073839213	0.00026928876526379516	0.0004180696695434074	-4.714505207693912e-05	-0.00018971483891032457	0.0002761396918671823	-4.516969406862403e-05	-6.212727502167592e-05	-0.0004553179331207369	0.002056120902281688	0.00037825977331102	-0.00017440498779199926	-0.00023993545468518207	-0.00045933406364737474	-0.0001277469731142898	-8.793358721624984e-05	-1.671526563830492e-05	0.00030801672612618683	-0.0005462794461424655	-0.00012373626463718247	-0.000134727468747122	0.00018973241641783066	-8.021376180391615e-05	-0.00022913732215316536	-0.00023487335460490658	4.634853255867622e-06	-5.9718755221253346e-05	-0.00010583633652448835	-0.00010395881568437929	-4.148330131963884e-05	0.00015897102396463794	-3.814155835761268e-05	9.136680808481306e-05	0.0001493479605935708	9.715980255804638e-05	-8.822159935582094e-05	-0.00014664133206818638	1.446036512015182e-06	-0.00015098018937780797	0.0007552783300431086	0.0009629428023853351	4.049194663926545e-05	0.0001313791923267921	-0.00017226763193736733	-0.00013749386258188193	-0.0002325569926229783	0.0001709667182533671	-7.028562554136652e-05	-7.029627987712449e-05	-0.0005352083472775123	0.0005948223982733021	0.0004380055454765973	8.036087026688575e-05	0.0002878429186981805	-0.00023401832640553358	-0.0001728398369139775	-0.00015397887521943345	-0.00014226363848065455	-0.00021663972817862842	-0.00028392775392059285	-0.00020949074879325627	-0.00011339921123945096	0.00021355369993966532	-0.00019482524464624432	9.810971719460484e-05	-8.716648942357175e-05	-0.00017668278915025933	7.319041330974508e-05	-9.990251868580217e-05	-0.00014736912206071394	-0.0001491107944691665	0.0001525207696663756	-6.626418466785501e-06	0.0002458418570906917	2.606289831291108e-05	-0.00014701585634744154	6.864214218585277e-05	-0.0001149154352450929	-0.0002504404305392431	0.0003295015367064935	-6.413974347788133e-05	-5.273992418805104e-06	2.5771408923536154e-05	-0.0001337538425855619	7.680664414607035e-06	0.0007484058654174505	-0.00022502856205014682	0.0002694173901767252	-0.00010098207693062795	0.00041419962135757485	-0.0001218538199946171	-0.0001790751117933619	-0.00011448234368513996	-6.372737540805345e-05	-7.402235042539162e-05	-2.3855121335284584e-05	-0.00017840974604039396	0.000131809507132825	0.0001895789533184997	-2.5736589759829198e-05	0.000883453246580019	-1.879408806200458e-06	6.062044317030056e-05	-0.00019021551062830446	0.0007264762419978402	6.966646104970341e-05	-4.16420008979562e-05	-1.5540837736365457e-05	0.0002826440669671001	1.7393474306284492e-05	6.815260265684033e-05	-0.00011642973203902955	0.00013749576343972798	-0.00023993481046849301	-0.00026520827396694165	0.0005742438751985727	-9.24354546925861e-05	0.0012188215830997251	0.0010286312599439634	0.0010833739702540337	-0.0003177549671193409	-0.00024196501726447554	-0.0003325808957430533	-0.00013876424576497127	-0.00014779993985484903	-0.0002451903679504421	-0.00013554108605310684	-6.007200416799649e-05	9.81535251574601e-05	-0.00027888667266858327	-0.00012591650700516312	-4.621507074186586e-05	-7.695550818704423e-05	5.406612779389547e-05	0.00016691093746283039	0.0005283186635404862	-0.00025879436962410564	0.0005309451956877506	-7.850555618025799e-05	-9.08298328041462e-05	-8.434337238444361e-05	-0.00019884461452961626	3.5906199126498397e-05	-0.0003753370813713302	-0.00021913943099087678	-0.00023618814712927434	-4.5124535093234e-05	-0.00021825895898925146	-0.00015695741134364163	0.0005383774759724798	0.00026682131259343875	-0.00011920157252209813	0.0007635913017148502	-0.0001249576364644024	3.401987076152776e-05	0.00010414047638645947	-0.00014636224578310628	-9.033992038180465e-05	-0.0002941792397455935	0.00022427494534002325	-8.443909767915373e-05	-5.212553890767986e-05	-0.00019074443587634255	0.0002921408948603681	-0.00027485652417584636	-0.000295688511417456	-0.0003191996284226013	-4.1882081676082906e-05	0.00013452117641418157	-4.203045643338705e-05	-4.976766113301693e-05	-0.00018104072215291558	0.000575148090401951	9.806039060102927e-05	-0.0004644941687153176	-0.00023434449063796785	0.0005736087950294713	-7.742499450596331e-05	-0.00015315796773750234	-5.853248137611325e-05	-8.302441832061263e-07	5.18968559433586e-05	0.0013416164599343349	0.00010399671783597457	6.471518394614568e-05	-0.0002997981551936421	1.708375628082508e-05	-2.5869513568877267e-05	-6.467943424902995e-05	-0.00021344468183462245	-0.0002736087105667003	-0.00019532214761011472	-8.322288629006633e-05	-6.151261857193386e-05	0.0003436940913763033	0.0018533803362463146	-0.00016672004729225185	-0.00029892084447889875	1.7700136707529008e-05	-0.00014780266668754102	-7.581965109782687e-05	-2.6941910102109308e-05	0.0006430510016869702	-0.00019704348657684397	0.000212623542028282	-0.00032164599070447594	0.00018113305201989947	0.00022029068614885995	7.275842643757707e-05	-3.612875285830339e-05	0.00011804500580427184	-1.9865758614603404e-05	5.536061024644747e-06	0.0011147012645669793	0.0011854864634766019	-0.0002729603768999	-0.00013244390287900528	0.00019200525552568593	-0.00021688914743403867	-0.00021806859955983743	-0.00010554621794154023	3.223266858138703e-05	0.0002617232329834536	-4.343700544717835e-05	-0.00011288762774990436	0.00025008678280624724	0.003919563622488224	0.0001583119177370647	-0.00011410124479755416	-7.47900561068421e-05	0.0002614288789174884	-0.00013609825419886546	-0.00012448877881909653	-8.943682591724035e-05	0.00038645144785789476	-0.00016735220713192883	-0.00016607004921628598	-0.00011602135542162603	1.4902280644972926e-05	-1.8167261347955773e-05	-0.00019134797190497032	-2.1925431453759514e-05	-3.0845109190723487e-05	-0.00021916062211647778	0.00021707656089835686	-0.00022742067301366584	-0.00016869125381732507	-3.771747833595362e-05	-4.4810149929848226e-05	-0.0002127756414516807	0.0002626408095187643	0.0006217680821053363	0.0009380027507259235	-0.0001224655717018863	-5.747694205600235e-05	1.53873509026163e-05	-0.00019923150325677663	0.00015775478221401055	-5.203542051713139e-05	-6.1019499493248e-05	-7.886222616710684e-05	-0.0003300795462463073	-0.0001474755784825091	4.129291434231293e-05	-5.076724118778941e-05	-0.0003502180111861212	-0.00034358568709498674	-5.80484137441461e-05	-0.00010945814899706495	-0.0002919431572406078	-0.000274741275976214	-0.00015050894746839214	-5.4432063907079014e-05	0.003332347220781931	-0.0001251286412630892	-0.0001741767597185903	-0.0002213939562575277	-5.819348025944627e-05	-0.0004325907972683354	-0.00014211288477167832	-5.338297714202285e-05	-0.0003616478974234849	-0.0005624264330063442	0.00039329348492475055	-0.00010560070745347141	-0.00019812776390363974	-0.0004307462261432575	-1.1233015406905895e-05	1.0745173566257493e-06	-0.00016756813156284812	-0.0002466647135441663	-0.00025370796535568237	-0.0002100863430586417	-0.00011050941368733776	-0.00022777543445104957	0.00046630237403119863	3.7115818284068624e-05	-0.00013404923777409568	8.625882260095343e-05	3.3146569418312186e-06	7.883817487284096e-08	0.0010995657560478433	-7.733284091786449e-05	0.0002064835757440315	-1.4745233499617845e-05	-0.00019374008645815495	-0.00029364853416280056	0.001645914706337765	0.0006079616175742096	-1.8105501162490627e-05	-0.00019047043283215172	-0.0002307245788793923	-0.00026836000446980564	-0.00015549316153398116	-0.00033240565136244215	-0.00019608400166448335	0.0004732486935398971	0.0001975577490840155	-8.110516608217112e-05	-0.00021308656445410048	-4.1228397075101124e-05	-0.00011050391234872133	-0.00014150645661132607	-5.899504291518001e-06	0.002677165102498463	0.00033180163046169083	-0.00018639970711535253	0.00010388559568105247	4.836577290148205e-05	-2.4379244788224567e-05	7.40655963563156e-05	-2.799516167787492e-05	-0.00010748563248495644	-0.0001708372607077446	-7.830469091692023e-05	-0.00015113159294734936	-0.00016914033327637386	2.1794476141242287e-05	-0.00021856675730768613	5.7959180649353913e-05	0.00027291929073973886	-0.00011511232236409888	4.989905047248406e-06	-0.0002722511530883753	-0.0002392174465378175	0.0001407257375824418	0.00023602378793400184	-0.00010561506692943882	-4.007878599425972e-05	3.440787985649198e-05	0.00016509966569691603	-0.00013210047169869997	-0.0002294715359301023	0.0002419880891686085	-0.00021637875272447054	0.0012474985509675154	-9.18223729106885e-05	0.00029231766741937866	-4.5456563257044894e-05	-8.914206731895955e-06	2.0281081965076163e-05	3.670293042362384e-05	-6.056684693876434e-05	4.802503035753289e-06	-0.00010259317806461993	0.00018497931613531326	-3.560369055751565e-06	-0.00018317240868725667	-5.880305782256385e-05	0.00023690003110703618	1.2995336634969695e-06	0.00029959977465596855	-0.00028659871509397215	0.0003624930787392242	0.00022049715820517514	-3.8028727353360405e-05	-0.00010778317464870784	-5.551804512071277e-05	-9.215304451183749e-05	-0.00010092963694762516	0.000998048012492991	7.197198322934841e-05	-0.00015200217463200733	-8.93991321644184e-05	-0.0002577395990307406	-0.00017016040882443596	-0.00030186605348930806	-2.3995612536811763e-05	0.0006424805751314242	-8.354512018687139e-05	-0.00020891979515118343	0.0007205862170039812	-0.0001431915782658062	-0.00011919244334319677	0.00031492115016559005	0.0002970079956788301	-0.00016247531289649388	9.306023156780114e-05	-0.00013002146203801667	-0.0002247508793193431	2.3681819885322712e-05	0.00020818925929483464	-5.1707686202343806e-06	-9.441955986918426e-05	-6.457314235963492e-05	-0.00019992839896944566	-0.00030071619999145127	-0.00012856845201161989	-0.00019074455515785292	-0.00010073798794540719	-4.7728440710183016e-05	-0.00010856468973821526	-5.362777112259559e-05	5.270749782608982e-05	-0.0003082384723242797	-2.8793048215889364e-05	-0.00017513292202504745	-3.1568767545276076e-05	7.31651961068226e-05	9.728306779409538e-05	-4.369188892523924e-05	-5.8776803424326546e-05	0.00015654512655454558	-1.125030571767089e-05	-1.6350887273213212e-05	-0.0005280927023227917	0.00047878695707157285	0.00027412571730967467	-8.092394974379083e-05	-0.00013379714668714378	-0.00012164739774456626	-2.399065125389282e-06	-0.000134712224675535	-6.552490897690262e-05	2.0794271696312253e-05	0.0009506366913424522	-0.000258969761530089	-0.0002349485128097497	-3.9140957804236464e-05	-0.0003975749416382184	-6.996913106191305e-05	9.856638502005768e-05	5.718795497453915e-05	4.23741812994635e-06	0.00035769570621649267	-0.0004150407368266662	-0.00015334173481374916	-0.0002667424669684793	-4.071136617710529e-05	1.2324689534358264e-06	-0.00011020118129338827	-5.109287756776072e-07	0.0009737654638145577	0.000209827833726189	-0.00033697636477607876	-0.0002743908815269267	-0.0001477507118801078	-0.000173299827167479	0.00033158097817910943	2.4814287482934115e-05	-0.000260022872997814	-5.9947365077175e-05	-9.422342059135375e-05	-1.3714249280895734e-06	-0.00017904039434206578	9.105794819479142e-05	-7.248744874667937e-05	0.0001293043133824425	-1.340517693238189e-05	0.00014265065019086702	-0.0002090721453521254	-0.00024048331800417933	-0.00013656764571914906	0.00013815208407230842	-8.741647320359571e-05	-0.0004278581733716648	-0.00012165443431335362	-5.399402696579579e-05	9.028677555499404e-05	-5.880335501327247e-05	-0.00010227409644927747	-0.00021485812418479475	0.00043128302321114364	-2.594909116791294e-05	-0.00015312703650341105	-0.00018949331589139214	-0.00011903477267441422	0.0001425804997704479	0.00032554081390286517	0.0001561918920538628	-0.0001178032998270259	-0.00024304082952869202	-1.222103433048358e-05	-7.773849699593833e-05	-0.0001515786240196237	-8.828544775345068e-05	-0.0002910014972855501	0.00017795621192200311	-1.7826540185887227e-05	0.00024168739963003203	-0.0001189093354546571	9.987080683944289e-05	0.00026550599420273725	9.127055525671678e-05	7.738852167059805e-05	0.0008616018937370466	0.0006396314424450142	-0.00010162412095362286	-0.0001518084688729334	6.49623193723736e-05	-7.673995598973236e-05	-0.00014218210810485295	0.0005882238531433048	9.326741893623763e-05	-0.00027937293438662917	-0.0004176619886454777	0.001047617245684533	0.00011398270036131447	-0.00030653728811939413	-0.00011707087932367834	-0.00010887034219352816	0.00027408518594163045	-0.00015489641390802698	8.288917079828011e-05	-7.387362131755645e-05	-0.000276843574040126	-9.9811067186494e-05	-1.4413290792473743e-05	-0.00012008088422727184	0.00019633354719152495	2.212828499729494e-05	-0.0001045145156277286	-7.227743389803653e-05	0.0010811374754409117	-0.00024430825292613543	-0.00010259279486272711	-2.666118028565239e-05	-6.071599598259033e-05	-0.0001531777974180413	0.00032929628940156437	-8.238234850334864e-05	0.0003306380768924516	4.961513456450015e-06	-1.0968504846746331e-05	-3.830671678455509e-05	2.8646050050233367e-05	-0.00016953736947426456	-3.320779829666583e-05	-0.00019802976095958266	-7.192746107787993e-05	-0.00041634681327408745	-0.0005794043735043679	-0.0001823212939801632	-8.065587742342917e-05	0.00011805187489667475	-0.00014677060718260162	-0.00032602102577444347	0.00032176107312086066	8.842170350281287e-05	0.0004474950683050697	0.00024607232029668946	0.00038207259340956553	-1.0845144666732336e-05	-0.00010316206586939925	-0.00012396390024467356	-0.00014361421000563893	-5.467263340584132e-05	-0.00035281142740015923	0.00023616517117837203	-0.00015987553137936978	0.0006492753863191132	-2.563783203111471e-05	-3.2848626707013455e-05	-0.00015267670295229175	-0.00011212653633306668	-0.00010669054924087434	-0.00045216485589789977	-3.728449312518658e-05	-0.00026804949747651763	6.295996272305563e-06	-0.000436495776543891	-4.548802463303367e-05	-0.00027525885771251143	-0.0001055556590467051	-0.00014016569001172702	-0.00010151220067328974	3.273055175486216e-05	2.518314449686702e-05	6.87953257661052e-05	-4.851131718525837e-05	-0.0002825157951761349	-3.218061660576266e-05	-0.0002473618886882236	-0.00015080644371795194	-0.0002547702878850168	7.324852481642182e-05	-7.034566042227045e-05	-0.0002464942852558984	-4.859216294539764e-05	-7.136984672660998e-05	-0.00021217819514992602	-0.00023721045815852757	-2.0887874982197646e-05	9.227310765360181e-05	7.185092292032984e-05	1.2804999207624193e-05	0.0002482299291304787	-1.8621064005844512e-05	0.00016311060577926388	0.00035645164399293274	-0.00018108570885779998	9.749857535154721e-05	-0.00022978448334703817	-0.00017006512580440905	-3.9445251899103484e-05	-0.0003131218388041244	0.00029991918272646796	-0.00011985050509618576	-2.621525464940461e-05	-0.00012996498066313915	-0.0001713409227913959	0.00016536041788935718	-0.0002811541664462765	-2.301374808596471e-05	0.0012062904113210554	-0.0002827434881652565	-0.00020525674541262105	-5.592448440961279e-05	-3.521945757493145e-05	-0.00018017674695670243	-0.00014773135882475703	-0.00032469319763474334	0.00017093314877434827	-6.795620533334685e-05	0.00024903624191828153	-0.00038262071284355753	-0.00019419848779434422	9.423453780913178e-05	2.374668939309219e-05	-7.155672216080256e-05	-0.00019949792631892177	-1.3481545110338856e-05	-6.684818012781976e-05	0.002404091590059468	-0.00014043438344374135	-0.00013966402383177112	-0.00036395039202404467	-0.00012120566903945157	0.0014323108746762626	-0.00018265138743311303	0.00016152861101753721	-0.00023538023635179814	4.3235032176818666e-05	-5.823522261837409e-05	-0.00014208113727645383	0.0003938017410704112	-0.00013125053997597752	-0.0002256074245746855	-1.583257578437119e-05	-4.167872168679891e-05	7.121894572795121e-05	-0.00013998223836878822	0.00020769366585920247	0.0010057041679203478	-6.488256688722261e-05	-0.0005164501280163863	-0.00017986924289698864	-6.0561478610294454e-05	-6.812461852411048e-05	-5.382622307958272e-05	-3.1205307478957704e-05	3.693526142347935e-05	-0.0002440426862024566	-0.00013436131554887723	-5.794672460472959e-05	-0.0002882296078370542	2.0078726825287266e-05	-0.00040966207712451596	-0.00018953618347527628	-4.8162488997453875e-05	-0.00010737168497187689	-0.00014456318148849213	0.00013594353547275524	-0.00011557260208791952	-8.268204377005699e-06	0.003061755458432552	0.0002681853467459692	-0.00016536199348632626	-9.543973433721784e-06	-9.199619199869599e-05	1.8865080655335414e-05	-9.272937076202561e-05	-0.0001120598803317498	-1.2025717269953348e-05	-7.00677060505367e-05	-4.9281035629187336e-05	0.0004930549487486208	0.0014840456283829063	-0.0002223273525929501	0.00022473523652295335	0.00046802334971336723	-6.682233991222743e-05	-0.0001266341338554571	4.974004974885626e-05	6.394741989478642e-05	3.543984594723671e-05	3.413887110904614e-05	0.0005381945500686258	0.0001015011125983616	-0.00015832775709367144	-9.081866997421118e-05	-0.0003129517888079858	0.00047944161229374125	-9.91637765325848e-05	-5.50077747431967e-05	0.0002288620393438582	-6.842212848048365e-06	5.02113017670484e-05	-1.790171071051925e-05	0.00028817506400915984	0.00021498369185268354	5.184365324053069e-05	-6.317083382717318e-05	-2.7942467357255643e-07	0.00035830239524027905	-6.669212268781159e-05	-8.166969381579217e-05	-8.87698710179189e-05	-0.0003439525239649944	-0.00020279486434775722	0.0014998151759759806	-0.00018227491540198177	-0.00032625715423520104	-8.075464027177851e-05	-0.00030359487533198866	-0.00022668589480901558	-8.76639094881865e-05	0.0003447901781683082	-0.00013441616431419799	-0.0001082538376153983	-1.843326527484244e-05	0.00040779248568917825	-0.00017389459164893147	0.0003860799136752146	7.877098852704845e-05	0.00021200507927539704	-5.317212345913385e-05	-0.00018359738110717622	-0.00011148940460375678	-0.0001674974835504259	-0.00023973757093979808	-0.0003483242228584373	-0.00033530283098083394	-7.52228963981378e-05	-0.0002504279848015669	-0.00018961365064788295	3.80587359714883e-05	-1.5684349995849737e-05	-2.4448526575570407e-05	-0.00018085731636102392	-7.329207959140107e-05	-8.997230079147984e-05	0.00015235612799741264	-4.878532970547895e-05	-5.654918161018963e-05	-0.00019889452536168132	0.000685465520157586	-5.581577658697966e-05	-0.00016990335106454124	4.576034957537094e-05	-0.00029348600292206475	0.0006750521461694142	9.686327220235874e-05	0.00042017101476297535	9.71051796812567e-05	-0.0002815114355236528	0.00041208039753800853	-4.396032662384646e-05	-2.1798268541366163e-05	-8.382714784884674e-05	8.60996050943221e-05	-0.000407078481781011	9.88090193714465e-05	0.00460240279385315	1.2431867294754721e-05	-0.0003545933768977513	0.00017621692143664745	-9.93682077920229e-05	-0.00017948397819259764	2.4276928086295054e-05	3.360075123055078e-05	-3.8549046546666843e-05	0.001279365759098327	-0.0003022970101559062	-0.00030724241911130897	-0.0003560078162087621	0.00027046659327860677	-0.00018904640200221304	0.00031013501223824943	0.00033821694462634163	-0.0007328725767747896	-0.00019878063119384517	-0.0001386313217637878	-0.00011594295502820514	-0.00015061350496782893	0.00047895670969165825	-0.00016105215362100287	-0.00010025568649144927	0.00032538756483400266	6.778045276179368e-05	-0.0003558780567781108	-0.00011475273844084348	-0.0001304390185016482	-2.7581687570218547e-05	-0.0002441574862307144	-0.0002554439801035682	8.216211136248303e-06	-0.00011870067372708913	-9.005836956975437e-05	-9.45311839808985e-05	0.000294574569055793	-0.00021126872982379702	4.980917113384212e-05	-8.315392130259972e-05	-0.0001996289671634541	0.00017027265964271362	-0.0002047519192687621	-0.00014063059572519052	-0.0005210285687596481	3.664526556379006e-05	0.00020404011155596632	9.630635703535776e-05	-0.00010833000674211364	9.879964032350292e-06	0.0002610295172219818	-3.367187540889912e-05	0.0004722155866342261	-0.00026665072409482707	-8.242239845295567e-05	-0.0004901561948495284	-0.000139318350481504	-0.00011999807682913141	-0.0001585378471029264	0.00019567108518273081	3.52773671573842e-05	0.00043451159215931404	0.00011401589785764	9.556104879623196e-06	-0.0003470583086235666	4.9331100099136485e-05	0.00027465660648629605	3.93811610743954e-05	-0.000374594130036466	-0.0003003902391474554	0.0002583280901882435	0.00013979551978005587	-7.326513655349561e-05	0.00014907638955642254	-7.060970400616242e-05	-7.24479892035819e-05	1.2737395788263197e-05	0.00017612434528271612	-6.453036550051142e-05	-0.00015415554063514015	0.0004923369869834293	-9.654745486953072e-05	9.907105458759765e-05	-0.00019234293564691728	-0.00018958041106243914	-0.00019071724191307103	-0.0002612622899497464	-4.491843051677833e-05	-0.0006149721915195038	5.903167297065649e-05	-0.00011466374008427947	-0.00017714091291916252	-8.233386517616229e-05	0.00023556002541499606	0.0007549904625133346	-2.443333898803158e-05	-4.050785808541241e-05	0.0001889039817106434	-8.931025834770324e-05	0.000835319768689765	-0.00013035812496647354	-0.000322097149340085	-0.00013754628907526538	0.00037864517221611565	-0.00011654335143354334	0.00018618232345991026	-0.0002934155077637103	-4.87854274284183e-05	0.0026229916223242332	0.000110931341504589	0.0003132258311640632	-0.0002536496248912099	0.002122588769248815	9.299828029864271e-05	9.674328302970217e-05	0.00010692568623488246	-0.00015689575798650282	-0.0003428184441200552	0.003428060483187478	-0.00019086644902921852	0.00011889398234291612	-6.908964426376269e-05	-8.095699772390033e-05	0.00032074916215531424	-0.000123632957842242	0.00031242002504507105	-5.9981379491528493e-05	6.909361993568351e-05	-6.632327224550478e-05	0.00040598508840421465	-4.8532296263311994e-05	0.0005366342324256361	-0.00010640790446648466	-0.00023743479485210882	0.00021081264651196175	0.0002299719866267194	-0.00015304692462620394	0.0014512417423697438	-0.00016681854070852258	-5.091126028043602e-05	3.943632002694217e-05	9.692016686385222e-05	-5.485591902606449e-05	0.000621399625731921	0.00012623224799269056	-7.752007253238533e-05	-0.00036639172934814507	1.6527923476094737e-05	-0.000508966899418087	0.0001560913082076256	-0.0001824513726690749	-0.0002049472371310964	0.0003253092044010115	-2.09013806555883e-05	-0.0001812342347035999	9.208178442974214e-05	0.0002129036880828798	4.1637552665317686e-05	-0.00010654391257712301	0.00013782172692727501	-8.745879941972008e-05	-0.00024728387807549057	-7.938054749658179e-05	0.0001976116506796521	-0.00018594024374983433	-0.00011507718182167951	0.0003847333232490352	-5.671258853643203e-05	-4.865872327422434e-05	-0.0002915287588672987	-0.0002499149936758823	-0.0004268330842902757	-0.00021565003333862153	0.0004933406735730968	-0.00032046587587698853	9.567541343908817e-06	8.438650767668128e-05	9.903749739921967e-05	-0.0003774069090339261	-9.327791874343124e-05	-5.7925022342949646e-05	-4.2807020830801214e-05	0.000281106315891883	-6.325827925964199e-05	-0.00016752008432749754	-0.00016881007946775283	-0.0003242321255981245	-0.00016375553995861376	-6.409134091531739e-05	-0.00029968925479760766	0.0008604818955027468	4.059937967752328e-05	0.0017453900962139783	-7.400636537138504e-05	0.0005144526994027395	0.00028404822999032904	0.0001921946916409049	0.00028987934946556466	-0.00011134715430416763	-6.919496218275813e-05	-0.0005704474884816397	-8.820737269311044e-05	2.8248617246148614e-05	-7.224386583078643e-05	0.00024780020661170366	-6.0643924125494256e-05	-2.6493722925446142e-05	-0.0003429171527669518	-0.000253766545906555	-0.00046058888930410687	-6.195654793723947e-05	-0.00024048774289410062	-8.347932743136763e-05	-0.00013768707509189678	0.0002963546940535487	8.860605215106028e-05	-2.6517603436354884e-05	-0.00010371418548113564	-6.418298742540251e-05	3.9790831416186525e-05	-0.00013775782321067412	-0.0002521287279516575	0.0001948695319450906	-4.3773535950430584e-05	0.0002950596599771715	-0.00011449225859004644	-4.813099644927655e-05	0.0001711613201242753	-0.00010196709011674079	0.0006920298156083027	-0.0001341426898022568	-3.6169189312289337e-06	-0.0001706292287364379	-0.00015393557185232703	-0.00032718758976128494	-2.4511034137214346e-05	0.0005751342868544285	-0.00022370430581279674	-4.126811980547082e-05	-0.00010100429952686833	0.0005706978530142773	1.732376337888968e-05	-0.00012395139592104648	-0.0002039488123947558	0.00033133979160177783	0.000736635981760992	3.345704585412022e-05	-0.00012226106816141645	-0.0001646033424940103	-0.00036293667633199584	-3.426293683855977e-05	-0.0002210227420740123	0.00034581879124828793	-0.0001377126902729811	4.978456138225413e-05	-0.00016904951983680777	8.92048083806734e-06	-0.0002240718349611964	-3.507080443187936e-05	-3.386416601701736e-05	-0.00029235243341185573	0.00027695911692359533	-6.328129322242952e-05	-0.00011281804794824217	-8.16644910994891e-05	0.0001479734087012653	-0.000131621374185265	0.00028041273685827493	0.00048029162523116907	2.0943964079896816e-05	-5.792994617093774e-05	-1.5671700984333323e-05	-4.3091937013445016e-05	-7.58564647850042e-05	-9.821324507156511e-05	-2.0375623924865932e-05	-7.424939459500154e-05	7.770775610499476e-05	-0.00019182134317346673	9.494976723144565e-05	-0.00035339981692315077	-0.00017520366254214227	0.00040061027518812535	0.00018359409355227376	-0.00011995508129106307	-6.537319782868079e-05	-0.00011092888355096448	-0.00018263337029027454	-2.935355108173565e-05	-2.380490658269935e-05	-5.280496780389826e-05	2.8242813130683898e-05	1.6294239805870403e-05	-0.0002300259022781132	-0.00010790083576600459	-0.00028315396971348607	-0.0002127466087328007	0.00027007095963142843	0.0008322391182900545	-0.00011022037455650975	-0.00013862619311635514	-0.0001639396730942281	0.0004108508101223989	-0.0002855232095391311	-0.0001866503628613731	0.0010879571610103412	3.223885319104361e-05	8.871589259083296e-05	-0.00020096119129687506	2.0941779549683826e-05	-0.00021703719917240115	1.3000790155688676e-05	3.643901737555349e-05	-3.7125281609014876e-05	-0.00014560037436733286	-6.45073435175882e-05	-6.319980090875302e-05	-0.00019591508914285966	-8.590523571873347e-05	-0.00011924243853662572	0.00021893108778535975	-0.00013394825720839185	0.0013359303950844462	-0.0002924625958849578	0.00018834452903011275	0.0002125322667511826	0.0003960904052722954	-7.183313206050266e-05	-0.00020841969922459183	-6.19972294455424e-05	0.00013416725765802922	5.9018531037621106e-05	0.000385325872880476	0.0008325669609168091	0.0005061375899933466	-4.7650291343508115e-05	9.455418023272027e-05	-8.301576377158193e-05	-0.00021047725159444359	0.00019198404853434546	0.00019352105540939657	-0.00023907000066752233	-0.00010130923977234556	-7.266926692654225e-05	-0.0002333645469422321	-0.00023416485792334066	0.00011639149383318867	-0.00014535071359208037	7.482145161036372e-05	-4.435511809156272e-07	0.00030806374697799126	-3.0025158956759408e-05	-5.31676630776078e-05	-0.00012345856618373023	-0.00016214263436078273	6.771557384808596e-05	-1.063854702326305e-05	-8.937406680062599e-05	6.594987523774151e-05	-6.131337889815389e-05	-0.00022136159112333574	-5.2937796344414597e-05	-5.838289068995712e-05	-0.00014440303798221485	-0.00017067463787450856	-3.6193515297597416e-05	-4.376165719447282e-05	0.00014236547978431293	-0.00012986056644253072	0.00017218130266086928	-6.92889488686316e-05	-0.000108520855696803	-4.252211890191533e-06	-0.00010026434662021003	-0.00013517803025998198	0.0009259074411465998	0.0006295908058375135	-3.395925580473894e-05	-8.022368933501102e-05	-0.00011125637409363439	-4.096534125270885e-06	-6.094221268105933e-05	-2.121644485940786e-05	-2.3268187819566166e-05	-0.00014271078389273	-0.00011561691041377304	0.00014171958334049123	-0.00011236471816139545	-1.55674344246028e-05	0.00020423683711025235	-7.90035104476918e-05	-0.00023168844271388722	-0.00015374988231717335	3.669804071513765e-05	4.847744502454962e-05	-6.079613155922595e-06	-0.0002846754627478992	-0.00032176566717214116	0.00015918656276153536	-5.6176455252702844e-05	0.00039940934088805095	-0.00011191889160089623	5.7364867203012974e-05	9.42588617118684e-05	-0.00015058189069183146	0.00017410933475606164	-5.38601372572717e-05	1.735485964903508e-05	-0.00012839128115784464	2.419173857178179e-05	-0.000226192858990087	-0.00013108060915170905	4.9325369366843255e-06	-0.00017936117075275065	7.027077372257433e-05	-0.0002442352698092637	-3.9512313473824274e-05	-9.819896663218259e-05	0.00010309499127877135	8.668131359863845e-05	-0.00031036309279480534	0.0008877624549018875	0.0005486974803569985	-7.13411397450229e-05	-3.5134456435089505e-05	-7.268957569340149e-05	-0.000317165781052445	5.891961170266005e-05	-0.00010876155137321257	0.00028838140795868847	-0.0002132651885132246	-2.864207348621235e-06	-6.500664478386e-05	-9.897220839958653e-05	-0.0001709895778860708	-8.10195033602977e-05	4.075733226785828e-05	0.00021274763020597812	-9.913201027702312e-06	0.00010639671819380715	-3.320800813008659e-05	-0.00018186858166357664	-3.6623083305070156e-05	9.671469185878432e-06	0.00013780752845738006	-7.853376187171508e-05	-0.0001339607134599529	-4.8616448459072405e-05	0.00012668745004283292	-0.0001261142244492252	0.00024976623602560835	-5.223684137716369e-05	-0.00011861962671145328	-7.79534398712631e-05	0.00014788205406490552	-9.437464086807303e-05	-0.00015771490162567146	5.3546965347697435e-05	-5.0824762231754934e-05	-8.326921407907019e-05	-0.00018820533345392565	1.1128711965960089e-05	0.0001780376595623754	-9.606698733378664e-05	-3.8377333796217116e-05	8.275915829526625e-06	0.0003019133740098827	-2.0742078267092713e-05	-0.00010433640751272876	7.457471833217286e-05	-0.00010154677495317418	-0.00014333619603065892	0.00042423157847546746	-4.8968127642293134e-05	-0.0007315946497147746	1.1493533758394681e-05	-4.9410923060780206e-05	0.000153302766660402	-0.0002539567188311962	-0.00010856529551159453	-0.00035359128050392705	-0.00025222678507192076	-0.00022022547204326925	0.00010087044758311996	0.00031495555846195274	-0.00020962175743314735	-3.8325533567083416e-05	0.000570526389313975	0.00012675403544972304	-6.566326152920926e-05	-0.00019394083353680894	0.0003647436737077792	-7.703481957377119e-05	-5.44012683520033e-05	-0.00024230523054159176	-6.520825994078608e-05	0.0001087109687707099	-0.00027256950751234526	-0.00022755723445355174	-0.00022782329424070094	-0.00035167163327240144	0.00014174001635691578	-0.00014439672264105174	0.0003072382416403264	0.0005664245319099339	3.5974631490124405e-05	-0.00011356065432745782	0.00011730882371852101	5.540997865663292e-05	0.0006123486960143103	-9.675046781492466e-05	-0.0001836648566971337	0.00016587448569081614	0.0037623137660905393	-0.00018212147307881477	-5.145111829474073e-05	0.0003291983454516768	-1.0827931606707e-05	9.087249145128468e-05	-0.00022340275995281727	-0.0003062363350025778	-0.00010401622938158815	-0.0002989599155138146	-0.0002177487135805269	-0.0004387168516783059	-0.00030924628749549437	-0.0002604482538350412	-3.1241871958683576e-05	-0.0002096243490659497	-6.145761867038973e-05	-0.00010898578772165292	-0.0001257947447021577	0.0001275032115798663	-0.00031362112399802765	-0.0002840598691649744	0.00039557024060996813	0.0018718028347172472	-6.511606118769574e-05	-6.663722759682575e-05	3.488205479944948e-05	-0.00011250134929755235	-0.00016276244737735817	1.3705425016549327e-05	2.118626988490974e-05	-3.034374300395322e-05	0.0003470561254319709	0.0008619506743793482	-4.90404500618295e-05	-0.00015475119253976325	-9.982597460384067e-05	0.00016702220939563079	3.330999901074839e-05	-6.298188982758447e-05	-8.641530959631872e-05	-0.000273190201334664	-0.00018661606337033702	-0.0004967519702882922	5.663947832400425e-06	-7.587282059746259e-05	-4.9168529729202805e-05	-7.820366905951716e-06	0.00013699716325999635	-6.909563392830909e-05	-9.774102282386259e-05	0.0002864952451528563	0.0003498030570491086	-0.00015514351309497867	-3.1976247016817093e-06	0.00014230786119058482	-5.7757740183727735e-05	0.00045643197145541154	0.0003173323274238356	-1.9868840014723098e-05	5.709977228807644e-05	-0.0002015132504260475	-0.00010206530287504418	7.692231043272435e-05	-0.00012934909202369648	-0.00019505557841008374	-0.00027671872594668104	-0.0001059283662437942	-4.83139563155737e-05	9.638753015233104e-05	-8.558737575055982e-06	0.0019727881629387125	-0.0002690490633209629	-0.00033285004534668906	-0.00012537153215907144	3.77126141051739e-05	-0.00014443950882521924	0.0006722387676846149	-0.0001646378140380854	-0.00013662825569529748	-0.00016046456932676677	0.00022576190588398794	-5.4167558747519015e-05	0.00011265674411797363	-6.503886311149225e-05	-0.00013239824179450208	-8.046354339820992e-05	0.0004043052630323095	-0.00030470187980217593	5.575391837268746e-05	-7.481628556512935e-05	-0.0005868917469354425	0.00035126637283341565	-0.00024883003717137065	8.964069525906995e-05	-0.00035368934570827323	-0.00010369650692471223	-4.606686936535967e-05	-0.000265228231328563	-0.00020952706699546415	-4.37942901544558e-05	7.933434027052586e-05	0.0004412337046193969	-0.00017415436104869893	-4.036463699443141e-06	-0.00019634926237332707	-0.0001221287622764956	-4.761746671863403e-05	9.848095531302468e-05	-8.596282995734379e-05	-0.00031089747428347233	2.9125015520156015e-05	-0.000374628679730553	0.00010085072199367814	6.406299334771483e-05	-0.0001183696569093364	-0.00023961233154940557	0.00013991677567270965	0.0004027985202603697	-0.00010369912143470292	-0.0009804905291586315	-0.00013334947822374126	-9.285613233785788e-05	-7.513141137874881e-05	-9.838671443369982e-05	0.000989858099353996	0.0008690815597478135	-0.0004362219214632983	0.0004921651319278564	-0.0002311852361655805	-3.343726466070436e-06	0.0004361687909053703	-7.897711180140985e-05	6.467945154740032e-05	-0.0002844314901074437	-0.000158015029345545	-5.9116234550397745e-06	-0.00017765211958617965	-5.748956426461426e-05	-7.025616401312358e-05	-0.0011768446152071793	0.002302352908928645	0.00023397779944349725	-0.000176144189577918	-0.00017248762799134787	-9.661593964404516e-05	8.179365899871406e-05	-0.00023213892946795394	9.500477863760853e-05	0.0002980425265047679	-0.0001487063242543517	-7.757653836305237e-05	-8.879095696342453e-05	0.0001061704962540799	-6.079601809284987e-05	-6.720331830482812e-05	-9.247816712489711e-05	-0.00017343039874657422	-6.630111214596478e-05	1.7284002288638143e-05	0.00036913126391862694	0.00029368839859995373	-0.00016637153167955245	-0.00042561946167468337	-0.0002877615929359715	-5.0338633517942924e-05	0.00042233276863601376	-8.078510621718441e-05	-8.20962371216945e-06	-0.00012633379091553612	-0.00019134799060698617	-0.00019361178889370985	-9.425591868804098e-05	0.00039361516767067036	-4.908582849335741e-05	6.256858675025749e-05	-0.00011994427367254612	0.00023290291275637683	-0.00010570417476101358	-8.964307509547713e-05	-0.00020036854312467797	0.0010113113803773804	-0.0005683042026892986	-0.00021508979238566667	-0.00011776582974169356	3.8079711556305555e-05	-9.837326046746157e-05	-0.00013398038651550793	0.0010908988339319529	-0.0001657522269929313	0.00043851640898177663	-0.00046196102610499023	-0.00012756883187381362	-0.00015193690261934293	-3.877372767883831e-05	-7.993122429782224e-05	-7.02639418788859e-05	8.403204703727536e-06	-0.0001531376022853507	-4.188228962680382e-05	-0.00021856265249542949	-4.723476588553885e-05	-6.567264617122626e-05	-0.0001235862392384545	-0.00021991312090768685	0.00015815583623854975	-3.334629164131523e-05	0.0007279569806642778	0.0016011586703511941	-0.0001612970692520791	-0.0001524591934195646	-0.00012866549115661256	-9.086638517134735e-05	-5.609737220585471e-05	9.526130898184453e-05	-0.00023707310515027388	-8.664878937084733e-05	-9.103605956184068e-05	9.120661284890247e-05	0.0001444555173862315	-2.1506367736673083e-05	-9.94917148172468e-05	-1.691110955846566e-05	0.00011148089300302581	-0.00010074084029231736	0.0005441842484916379	-0.00016245530139848773	-0.00016611722511089436	-0.0001589875023042597	-0.000140837905395522	8.98603348907356e-05	0.0001168887354996088	6.271448311150438e-05	-0.00015424321493195207	-1.1808519323996256e-05	-0.0003224651655813724	-8.774434434373399e-05	-4.207472863398688e-05	-0.00010787787728748532	0.00019208138093168036	0.0016124360177489415	0.00243070186387804	0.0010809710129998746	-8.246179201906881e-06	-1.8036325275517697e-05	0.00026015667808851627	-0.00014746353549281458	4.0591965732225456e-05	-0.00015583551209523785	-0.0001581860961492602	-0.00013733646145249742	0.00019224293320080243	-0.00019683428660512823	-0.00010056603186485936	-6.288089136765474e-05	-0.0002761600389250733	0.00011770450211611892	8.535955596734003e-05	-0.00010634599349009325	0.00042120318848853786	-9.241315536919604e-05	-1.3621986893937798e-05	3.795107782894801e-05	-0.00013014520523263787	-4.753797520040227e-05	-0.00021148915218813577	-0.00017923281643164596	7.127075104288533e-05	2.244373570720544e-05	9.731917913230684e-06	-0.00031017868012901494	0.00042097020278964543	-8.904470472193247e-05	2.5598995481659542e-05	7.714887850908174e-05	-3.633625165687802e-05	-0.00010065546235257612	-0.00033529947121494456	-2.249665108829288e-05	-0.00015459796456828508	0.0007261319076087376	4.948083317100347e-05	-0.00010224852396019785	-0.0007793969611443875	0.000534989180744889	-0.0003528127885668007	3.754225490599213e-05	0.000297813554330479	-2.7548983959326755e-05	-0.00017985884604928168	3.919721349510409e-05	-6.0400346988429354e-05	-0.0001529842542050713	-3.522323435494936e-05	-9.086391523797817e-05	-0.00011375878105445414	-0.00014705862232068423	-7.745557278326852e-05	-0.00032693378638256606	0.0011642015578298805	-7.011825372954876e-05	0.00018679384119719048	0.0007335631320907049	-0.0002383731758314297	-3.915981886587132e-06	-0.00019127601231040795	-0.00022052346196425765	-0.00011872267525634302	-4.441326827171258e-05	-0.0003429773015972924	-0.00036369861660484257	4.952492833053776e-05	-3.937329647540308e-05	-0.0002352465871733278	0.0008191205552200007	-0.00011313509431344619	-9.011742250719762e-05	-2.4820486121145006e-05	0.00016891065796207158	-3.510073717017118e-05	7.829189806092985e-05	-9.77305781178146e-05	-5.0996709707671007e-05	-0.00010998734023888781	-8.67878580986872e-05	-4.5214308193843856e-05	-3.2093605048336986e-05	-0.00011115571773616824	5.1608617774241916e-05	-3.520281572806709e-05	-4.804444562423647e-05	-9.790519936080425e-05	0.00012921484720108926	0.00013676540338369316	-0.00019926544898849911	0.00036061632618167126	-5.82840239282462e-05	-0.00010185440059717138	5.3281732269892726e-05	0.00043554478611672906	0.0009096534888356402	5.514694681485046e-05	-0.00013437746878843069	-0.00020305685049071953	-0.0002605510366335941	-1.4603768157589007e-05	-0.0002609173408713351	-5.7198621038158125e-05	-0.00018979545750420591	-6.544426778389295e-05	-0.00023439987508100824	-0.0001448320352479364	0.0003799826112536921	-0.0002893290344314007	-0.0004141289609199182	-0.0004978353559746515	9.217480782761617e-07	-0.00019876563991654916	-9.167662461959926e-05	-0.00010572941515961402	0.00010692315576284824	9.35621256257487e-05	-0.00014597124376662394	-7.811297897508329e-05	0.003105860903464362	-0.00013543823476889344	0.000913610528226534	2.398145006382158e-05	0.00034225977135846975	-0.00013342058988035851	-0.0003670781099277161	-0.00041567448201940935	-8.631052054256247e-05	-4.940542560922754e-05	-9.993206835779773e-05	0.0002526431834323144	0.0003226570409152443	1.5728410011291743e-05	-0.0004183684967574781	-0.00014255068649696845	-0.00019948143026253526	0.00025799434199424477	-3.991510389535241e-05	-0.00022301298198748587	-0.00019123616973306648	-0.00017244619943899595	0.00044006003202970017	-0.00017763139575566485	-4.9310180340656525e-05	9.447555752113224e-05	-8.070460494597568e-05	-4.953999941886994e-05	3.356621817272098e-05	3.407187449743946e-05	-9.246987389097542e-05	-0.00021817204735263466	0.00013322314508851143	-0.0001353664190009557	0.000363268665763771	-0.0005085197426284182	8.365337841009752e-05	-6.098759892188563e-05	-1.541571853825338e-07	0.0010703404726338788	-0.00027877949167473553	-0.00014982882369304405	-0.00027902250132539626	-0.00010796494800643632	3.800385633591593e-05	-6.596938686698889e-05	-4.299104417717685e-05	-0.00010952824900580675	-9.485527947324706e-05	-6.875764620755417e-05	-6.536139460716655e-05	-0.0002861135803351573	-0.00026015905371133766	0.00044027952783874013	2.7477174254921586e-05	0.0001249071325797891	-9.73218810892563e-05	-0.0001643969421233084	0.00015945889652284017	-7.0988548633398815e-06	0.0001699614810400726	-5.0638717870836145e-05	8.505753625707443e-05	-3.205770492013083e-05	4.955718109336426e-05	-9.070015942191818e-05	-0.00013411623824166233	-7.506897040440087e-05	0.00041895361362779	-8.311573476270587e-05	2.2361687967902873e-05	-5.648474011037923e-05	0.0010769622889259466	-0.00013764303451734768	-1.4815725778595737e-05	0.0001449871792465343	-0.00014303207189408392	-0.00017195141625968917	-0.0001245596633282736	-4.6441379168617224e-05	0.00043495082845524806	-0.00019694590173125232	-0.00013405072940161138	-0.00014299384231671752	0.00015165202256370438	3.654685269227387e-05	0.0006334368130413772	-5.859100691474263e-06	0.00046841911357073954	0.0001969448033417487	-2.8900532138927884e-05	-0.00015982305665567984	3.323125064561227e-05	-6.709352520986795e-05	0.00020696615227261284	-0.00041966824277749634	3.0630946403812194e-05	1.2044022405467572e-05	0.00042647369023226324	-3.985114620791775e-05	-6.854502678745465e-05	-0.00012044890643930608	0.00019113543700486238	-0.0005434526177664176	0.00014173087639597425	-0.00015357964800989833	0.00013658901964704826	-0.00017098974625821925	-5.683344594915046e-05	-8.878257264778763e-05	-0.00011533986455498205	0.0005801103927376193	-5.1403710190158176e-05	-0.00014733102199764126	-8.840037469156398e-05	-0.00015612045165346315	-6.515664808642224e-05	-5.8508328914618486e-05	-8.18004906734216e-05	-2.089179071200902e-05	-7.99681199281351e-05	0.00021636205713204053	-4.593405961384804e-05	7.336616705399014e-06	1.3845567326943836e-05	-9.833153733566887e-05	-6.065071608346987e-05	-0.00013367999491148327	-0.00010413868584393531	1.3632150475587686e-05	-8.402676698642985e-05	-0.00019358867356446198	-2.6587998964563442e-05	0.00016486281346817755	-0.00012248812445442742	0.00027372572700639817	-0.00011590120337036818	-0.00010329146977916277	-0.00023238100404625257	-2.227374039790009e-05	-0.0001649005917453595	8.053065405987458e-05	-2.945751497577179e-05	-7.205209343966504e-05	0.0005369225705037794	0.00015578253505624313	6.523290177396825e-06	-0.0004962158303748852	-9.958987185713362e-05	-9.562071020752438e-05	-0.0001232171103389674	-0.00047735573169459993	3.9308270899649464e-05	-3.265827333798356e-05	-0.00026168006065775023	0.0005308915258315764	-0.00013765594289828808	-0.00011510937543111619	-9.434093362509628e-05	0.0009019912231619493	0.00020002989698532955	-0.0001953560434418572	-0.00024858712918823713	-0.00031141927095744865	1.3306035909210492e-05	-8.05321158784906e-05	4.465722224713415e-05	0.00016707649324229144	4.6159581612949144e-05	-3.802996450910803e-05	-0.00021528193192420984	0.00021021709216272494	-0.00013156011431177768	-5.87205944100802e-05	-0.000188879771379904	0.00013399750714208444	0.00040751238408166687	-0.00010746096351175904	-0.00012467836596371747	0.0008217843986038773	-6.812191220047753e-05	6.054569939379165e-05	-0.00013825187982794223	1.4202953105473631e-05	-7.872362302717308e-05	0.0009519045815857983	-5.5304357217851576e-05	0.00017108153429461155	-0.00010413783900189377	0.0010990685102049303	-5.176038301516052e-06	-0.00011641293744911316	0.00036674871051365607	-0.00014612495499726947	0.00018528185135266388	-0.00028707829432559945	0.00022046299441789662	0.00019834476743248397	-9.101892288059227e-05	-0.00046603953759596185	-7.066461401540897e-05	-0.000434037344240998	-6.02336180770352e-05	-0.00047483940779248734	-0.00023891406225392216	0.00011808273858237832	0.0004992808725699916	-7.308055699938929e-05	-7.700455510216447e-05	8.524493380604903e-05	5.875824265201229e-05	5.78982949333716e-05	-0.00013995845066930423	0.000331636590809234	-9.621712005743023e-05	-3.7427229266696224e-05	-0.00010870353600730242	-4.552472721984523e-05	-6.174128990594181e-05	-0.0001609249657096351	-0.00015220065121162717	0.00010379060580483038	-0.0001002768027420647	-0.0001286082387125716	-3.240327565864304e-05	-0.00011401850245075629	0.00016951228410636883	-9.292226197107686e-05	0.0003850855489773512	1.6165621120422953e-05	-0.0001146966322868399	-0.00014044774938942257	7.43608974113105e-05	-0.00010147674061599455	-0.00028261550270993147	-0.00015608283440954565	-9.419099178571473e-05	-0.0002054411246791522	-0.00024909169925433445	4.142816620751237e-05	-0.00014812718078823322	0.0002493694753478468	-0.00012514334241759436	0.0011443903940886848	-6.148870213476711e-05	-0.0005697268426900387	-0.000385592281276818	-0.00023954038578885876	0.00011639840278594633	-0.00013452577388767208	0.00010380781987214594	-0.0002608108828500878	-0.0001996483315438462	-0.00012351871788306103	-4.30374469951751e-05	-4.237089875924452e-05	-0.00022689684753420528	-0.00010851225037206529	0.00013789441110668237	0.0003960024572875813	-4.519107535320788e-05	4.9428329065347164e-05	-0.0001907201844998243	-0.00013891971052302783	0.00013597825184305187	-0.0001503646228356809	6.947994921537273e-06	0.0006439624283192914	-0.00010727352926600078	-0.00010182558019870497	7.749165206949224e-05	0.00024084875932655722	-0.0001972546341891859	-8.876199173510044e-05	-5.3151060877265665e-05	-0.00031951764860586667	-0.000200283481903407	-0.00010958963287087669	-0.00018274134295739335	-8.98512635992319e-05	-6.722641588708722e-05	5.796045504059954e-05	-1.9265696179947843e-05	-0.00041431347083934763	-0.00011712253943618709	-0.00032050418507160105	5.4431232211596944e-05	-0.0001553935063957159	0.0005600510352614958	0.00034824883689450563	0.00020454304882172784	-0.00013014889755268052	0.0003159352337965712	-0.00022811928206129906	-0.00014439913825196096	-0.00011764421820702778	1.5813882003237536e-06	-0.00026846463338666164	-2.6489334159117487e-05	-8.035940218600941e-05	-0.0007438316476479369	-5.34450601703927e-05	-0.000529372541277419	-0.000345391857778236	-0.00015527256489877904	-0.0003148692518146284	-0.00011322051162762296	-9.468521602760041e-05	-7.273965985489731e-05	0.00022817846071595778	-0.0001923809689840755	-5.221952959923888e-05	0.00015988955332550713	-0.00013108782623153992	-0.00011385212447317314	0.00030391550097519745	4.108999271480581e-05	-0.00048147531207302837	6.4710105648788324e-06	0.00016966174484562177	-5.933298775196843e-05	0.0003094104650081142	-4.686280743461941e-05	0.0005023543748902089	-0.00026438166232112357	0.00028554850859160476	-0.00011865395401307605	-0.00013717977592323638	-0.0001491235156360512	-0.0001748571916754911	0.00035508960716169234	-0.00010771307188194811	-0.00012349335318191543	-0.00011502782570912685	-2.6223098313093326e-05	-0.00020873199369141155	-0.00031947613602064897	0.0022655465039632928	-0.00017907082612064192	-8.579674098149456e-05	-0.00014976155883322678	-0.0003446988618058729	-0.00010482209711625511	-6.406044089409763e-05	-2.6388417734704174e-05	-1.4901109097259796e-05	-1.9225689566936612e-05	-4.208966567207002e-05	-8.455751589257418e-05	-9.242565717992677e-05	-4.952214784996855e-05	-2.479428186469511e-05	-7.879447887576709e-05	0.0014896299013328345	-0.00012066054693359054	-0.0004168181979535871	3.3700015385945975e-05	6.383831229950491e-05	0.0008949814177733992	8.886291090796348e-05	0.00013614427484384762	0.00011187452104586065	0.00014757684819986702	-6.39183135360785e-05	-0.00022386134404791728	-0.00013929686629553394	-5.936433694987089e-05	-0.00011264590619331534	-2.6062864989186223e-05	-2.8173734102193865e-05	0.0003624220375437276	-0.000141127784690497	-4.681593315539352e-05	-4.415930539272318e-05	-4.3000086529095265e-05	0.00020485013567363646	-4.451132661225424e-05	-0.00018000539166647322	-4.088457989492651e-05	-9.379240394366142e-05	-0.0001214966542169202	-0.0001673584884369675	-0.00010362948363925075	0.0010775544442267397	-3.897022571072793e-05	3.108651400337366e-05	1.3863844421987772e-05	-0.00011732011354542978	2.0045330535687154e-05	-6.925957072209142e-05	0.00016172367010892956	-7.690606456368949e-05	0.00014423889157813276	-0.00010013929769748138	-7.251429184103578e-05	-0.00010471045160079863	-7.951878853110598e-05	-7.726175756547097e-05	-0.000248176171877482	-0.00035977333011193163	-0.0001934800157351054	-0.00022416901355696702	-6.089993938654326e-05	-2.064734268000558e-05	0.001063953296668945	-0.00026936971685868595	-3.391934139401679e-05	-9.905585860132309e-05	4.084175980318923e-05	-6.400883540326522e-05	-0.00016197361793436857	8.114466447773909e-05	0.0015388893445015793	-0.0004026016734503611	0.00012721493737359704	0.0030509928917159673	-8.741969694864922e-05	-0.00015137716879855026	-6.804947884634787e-05	-0.00012061168438336788	-0.00017541870877938755	-6.701305933580584e-05	-0.0002656745546869081	-6.747242065652333e-05	-1.5188667790371555e-05	-6.361203424533019e-05	-0.00023751632553179117	-0.00011237408876857683	-5.889281956164172e-05	0.0002382800344572651	0.0002330478027085949	0.00012015115630466735	1.3509769365929942e-05	-0.0001446115502391089	-8.964266495473162e-05	0.000891963542994285	0.00034060344954578415	-0.0002471360178947411	-6.845566714171572e-07	-3.369659985896341e-05	-0.00011624520569208969	0.00012711298405407992	6.0569052524049396e-05	-0.00012067973207821284	-7.578809132026523e-05	-0.00033999303755102015	-0.00011335966803544789	-1.8968735846923818e-05	-9.636912680536577e-05	-0.0002163074272558265	-0.00013816281828858066	0.0001421838190708986	-8.697150481004829e-05	-0.0002510332831724612	-7.150357344009163e-05	0.0008411863713566403	-5.247194304917443e-05	-5.1081535597774025e-05	-0.00013181298832481845	-7.274076506358556e-05	0.00022040518055622965	-2.9840385550567064e-05	0.00010483742210487879	7.4856815084323294e-06	-0.0001258672553957109	0.0002412289542948802	-9.742434994287648e-05	0.00013838529212934498	5.909349691277404e-05	0.00029788965578232945	-2.6045301461125325e-05	2.705180255203226e-05	3.661004371950343e-05	-4.6413844087096935e-05	0.0005543153818375947	-7.181349633321574e-05	-1.988312332236878e-05	0.0010384459218729036	-0.00011022321040823114	0.00010872997207370104	0.0008231646749047835	-8.968984281543513e-05	0.0004813385216435184	-0.0003490796096765211	6.3960712002798235e-06	-6.480031084554476e-05	-8.110330841088362e-05	-0.00010364594371646188	-0.0006189672124428584	-0.0001756053083082009	0.00028370040139201404	-0.00020353934931898978	-0.0003778545088770732	-0.0004201408094295403	-6.4364447998778e-05	0.0002581671942994525	-0.0001604005637366198	8.160931314172671e-05	-0.0004031030982156555	0.0009997393333359861	-0.0003371603957559303	0.00016412249301160737	0.00012148531357553127	0.0006349766311937955	-4.336081102183415e-05	-0.00010219207790734583	-0.00031527552593286167	-0.00010919364867194431	0.002743902484868367	0.00012581373245328366	0.0004860102761756083	0.00031427224385429916	-0.00017369743603938594	-0.0003814187567723718	-4.383837013289019e-05	4.2432580093950946e-05	0.00021049389123720968	-8.937668204659668e-05	-2.2967798481093723e-05	-4.355577934426747e-05	-9.839789922948264e-05	-0.0001149231019530237	-0.00027956773926947413	-9.581207679231775e-05	-9.125686627818725e-05	-0.0003069970143996484	-0.00039971335636873026	-8.845984744901702e-05	-0.0001693956629116955	-6.084031297314788e-05	0.0003180443112639299	3.8969984365454544e-05	3.87113392431711e-06	6.718487342113555e-05	-3.204037081862141e-05	0.00020334082810837003	-0.0001676418873264902	0.0002440191527498274	4.1886259299557796e-05	7.078919841817446e-05	-0.0005072563291887089	0.0012301288935680243	-0.0002000989411855955	0.0002997539820559024	-3.600847036505548e-05	-8.673794479247065e-05	-0.00013154313654200448	7.991761156910507e-06	-0.0001066096760249642	-3.773264684168389e-05	-1.1192862253239785e-05	0.0006087573875352048	-4.7535755947965586e-05	-0.0001672573484681595	0.0003793745825338548	-0.00021313994353905572	-5.971182698834168e-05	-7.221546134780206e-05	1.0922634475051668e-06	0.00017789293067485188	-0.00017514310730732023	-0.0001147018095258481	-6.399247315842571e-05	-0.00015024393423683347	0.00030697624458341486	7.510513618730565e-05	-0.00010162693380334413	-0.0002104818524312427	0.00020250898414316877	-6.59951100830272e-05	-0.00015999166643643697	-6.876791075919664e-05	-9.198381743676e-05	-6.039160029758938e-05	-2.7659069462111377e-05	-5.7945066755796e-05	-0.00026292477668119336	0.00014988415137459117	-0.0001009435030350324	-0.0001255396388729444	-2.628278432684489e-05	-0.00032365136171839666	0.0011225452829306212	0.00013728396809901548	-8.403201236688223e-05	-0.00011821961194806426	-4.442876318384131e-05	-0.00028107096128820265	-0.00024165843553321706	-5.1048238282979946e-05	-6.031944357755672e-05	-0.00010562124810850248	-8.701914488421024e-05	-6.925611929934161e-05	-0.00020705777076339367	-0.00023630142283939746	-0.00017978081299585826	-0.00019446557433707676	-0.0003095267753669088	0.00021780072260087243	-4.675239318666363e-05	1.7484675795584004e-05	-0.0002455047116213604	-0.000320475565171098	-7.274243794008252e-05	-0.00021907219503001813	-0.00015258289440748138	-0.0001860010723346747	-0.0003208517805827169	-7.481896335894793e-05	0.00025257777494327674	-0.00047484546466948263	3.974027575998284e-05	-8.492036150061856e-05	-1.6511749658774536e-05	7.679489901325598e-05	-0.00018715368274095762	8.520668895122083e-05	-0.00020757020384093406	-0.00019186910465720158	-0.000210920680208298	-5.824245507715531e-05	-1.1921997220975599e-05	-0.0001111993197297103	0.0006636340537137472	-6.97879094599319e-05	-0.0001712960311312015	-0.00020231348535327076	0.00036040465564299697	0.0001299657513094423	-0.00010660784918105309	-0.0001486518338013116	-0.0002307667333886299	0.00013980655723987216	-0.0005415975921750708	-3.600770129226862e-05	-9.524314387317719e-05	-8.391087098154934e-05	-4.348220187460616e-05	-1.6946630622691596e-05	-0.00013785819187063367	0.00033259890828981785	0.0025592903589964915	0.000297524437701101	0.00014032932755077176	-4.910016429729975e-05	-7.333126908803555e-05	-0.00016239196550816998	-0.00015275395031263625	-0.000218492157775034	-0.00011152458398667519	-2.658892582652532e-05	0.0003605892428750539	0.00010977418433654743	-0.00021433679351510034	0.0005868888918670348	-0.00020259413094718433	0.00048146953752664667	-6.600962768304211e-05	0.0001853814989973328	-8.35419462135694e-05	-0.00032119017133143266	0.002281712998696983	-0.00013657904093030744	-8.418513477136922e-05	-3.823338049356553e-05	0.00034647841562355516	-0.0002510345251142869	-0.0002217229358119408	-0.00021134891107239915	1.889355394522884e-05	0.0002226149474234032	-0.00012773590755793288	0.00016521282520025205	0.0002707024086992293	0.0006970312017757893	9.774360976203209e-05	-0.00016465220241546345	-7.99448847695002e-05	-0.00017567108959602704	-9.183572429833872e-05	-8.190286327577732e-05	1.8111770990198513e-05	-2.7365479716441253e-05	-0.00017488494390260887	9.234330059541989e-05	-0.00045899565219968653	-0.0001120588752243438	-0.0002750498635462544	-0.00017243762998219283	0.0010680780828768116	2.1115552153877708e-05	-5.4789546393720945e-05	-0.00017147326912340878	0.00040946906961793265	-1.3393789678865146e-05	-5.330992402454674e-05	-0.00020223449317500363	-0.00011861074291562064	0.00011382672195293758	-9.807236822928819e-05	3.549045582709105e-05	0.00021375122808882556	-0.0001596742225391041	-8.850951594776023e-05	-0.0002038150810453529	-3.466709683350851e-05	-8.987640793438142e-05	-0.00011925351529321321	7.337492496558787e-05	0.00037537098095476206	0.000644608491777299	-0.00010519381794845538	2.934540377658895e-05	-5.094734572566198e-05	-1.1621143403438368e-05	-3.45116591990334e-06	-0.00024143790923404024	-0.00019790609716216235	1.1909031067113292e-05	9.378248826339637e-05	0.00022424697282516032	0.0006607318141869525	-0.00015833127186722342	-0.0002003880811477289	-0.00010994587874187414	-0.00047467637352018315	-0.0003694644687748325	-4.982192123610875e-06	-2.062538342883344e-05	-4.0471244793349544e-05	0.0001374192319979812	0.0004185889451489651	0.00013082044728052392	0.00034801811633017126	-9.499094236452114e-06	-5.925545874767636e-05	0.00035651527457607125	0.0059077292064549656	-0.00011294494944613404	-0.00011802385359522044	0.0007038032437728267	-0.00013895136920717553	0.0003062774247106783	-2.894336409928833e-06	0.00027418193237795584	0.0025741527961558887	0.00011787631338498216	-4.776944335136797e-06	0.00010522306494425849	0.00022908856276405867	0.00010490701834680514	-0.00011528454552375131	-8.439802403260491e-05	-0.0001477128649359295	0.0005583705396974062	-0.00017714566679415404	0.00026624844601817163	-4.6881149691873304e-05	-0.00021326186360406648	-0.00023494231977877686	0.0006246209668001359	6.004066829054766e-05	-9.946542590707699e-05	-0.0001279700482019107	-0.00021736882942356825	0.00013264703268244118	-0.00014349870563449692	0.0004045170250358219	-0.00012315244250138025	-8.991302871433011e-05	-6.793472869780476e-05	0.0007299289311937852	0.00010504477765073275	6.269063090337822e-05	-2.2656036712048536e-05	-4.935281498110461e-05	0.00022498170466739428	0.00017830037182276265	0.00011818254395012478	-0.00011357841478682113	-0.00024357157386374845	-5.8972830802189215e-05	0.00025370123279079966	-8.550297011170297e-05	-2.950490621652604e-05	3.5961404496751595e-05	-0.00010061990395556559	-0.00010122219741343129	-8.520225405921899e-05	-0.00011310629847822929	-0.00010562953170379245	-0.0003658326249805571	0.0016711400407979284	-0.00022907580288037544	-0.0003974051176596688	-0.00016244843928012425	-0.0001239696815229887	-0.000238811558700232	-4.082174438491232e-06	-0.00040478942392571123	0.0006421225635383292	0.0002512184070987428	-0.00013273061387107727	4.600078009581925e-05	-0.0001502553111993589	-0.0004278434731311558	9.505571945699348e-05	-0.00010136805609546148	4.717622134502463e-05	-8.160409167771083e-05	-7.439190302915349e-05	-2.282469121073136e-05	-5.9041226066792964e-05	4.31289439931855e-05	-0.0001103608843027031	-0.00035759713342135683	-0.00010317874749440884	-9.47063345290204e-05	-9.759990070385888e-05	-0.00024228438907777924	-3.1138289780489276e-05	-0.0001660831449196804	-0.00023685080473676698	-0.00040117553033968784	-8.730743684536802e-05	0.0003331729601662316	-3.553800092117207e-05	0.00010272395454039333	-0.0001513968471708863	0.0004924640857893166	0.00019998220771390483	-5.5837099156355904e-05	-0.00020585738947377017	-5.935221810489036e-05	9.724218297204222e-05	-0.00012977287016972109	0.00011750718802452035	-0.00016864727868276896	-9.90369301166429e-05	0.00014832530627054553	-6.698145516510824e-06	0.0002829890223897438	-0.00010630145807405923	-4.816406663019943e-05	-0.00010079548780762344	-0.00020950368810719591	-0.0002608405156966592	5.574818832242945e-06	0.0005981392200415434	-3.956272628523531e-06	-0.00019144001813174675	-0.00010189202910511809	0.00013818864813616824	-0.00023867282642100966	-0.00018839593035884015	-0.0001344802838564437	8.839167265438554e-05	-0.00011372711218179173	0.00035629757027292214	-0.000127729981364311	-8.292560662810396e-05	0.00012671328808929637	-0.00012979657917639326	-0.00011318392847505533	-9.717314982398263e-05	-0.00024801366149630695	0.0001338499519105859	-0.00018516761652075925	-0.00014740068891727498	-0.00011034350036213482	0.00041232503094180826	-0.0002382232892387	-5.468345208312126e-05	5.2287617620236396e-05	-1.4969782448665007e-05	-0.0001587615449118985	-8.958117593133362e-05	0.0004574592689172141	-0.00012518670890107047	-0.00011694050579262287	-0.00014965864522816454	-0.0002988995337753589	-6.191477675819916e-05	5.079130018411582e-07	-0.0001608373236227598	-4.222018185212773e-05	-0.00010003562002469305	-0.00010086606432275825	3.6054250220561194e-05	-0.00012589900836007726	-1.7804916499864388e-05	-3.404727941085267e-05	-0.0001232828238824135	8.538287386906243e-05	-4.690628813213455e-05	-2.7471492758058385e-05	5.604778741293204e-06	0.0004690067404558303	-7.22556211797697e-05	-5.97203287542032e-05	-0.00012135633212469722	-0.00021655944632865154	-0.00022305400623957224	-0.0003227274739834513	-4.38892413000827e-06	-4.364012592457931e-05	-0.00042242786363591095	0.0001074944556143111	-0.0001430930182245653	-0.00013722116541925285	0.0005267196135441774	-8.888760462563574e-05	-0.0001750427142466269	-0.00022646297647915838	6.598690667956339e-05	-0.00022722450459526395	0.0001379529258530764	-0.00017296744856608906	-7.545045179438857e-05	2.946708313972025e-05	-0.00011945518936952602	0.0013314409192011728	9.025317437983378e-05	0.00011208370877907327	7.9251280089661e-05	0.0007479870433869382	-0.00018530629514387138	-7.809444665933192e-05	3.900318905887717e-06	-0.0001604924564642776	0.0004926033359840653	2.4052992391140272e-05	-9.604405186166851e-05	0.0001797054791766546	0.00018286781831409037	-0.00020505650112242346	-8.030864389327976e-05	-0.0002514027688201287	-0.00018318829985789327	0.00031987100540724177	2.0977268780525525e-05	0.00036568274934247673	-0.00023632537944081062	-0.0003225302194328396	-5.432791443588507e-07	-0.00038286743076455516	-0.0002446309528485504	-9.58550410102984e-05	6.628837371311762e-05	-0.00012110581757116866	-7.286353832376748e-05	-0.00010975851521842282	-0.00013057260765641121	-6.014470146644021e-05	-0.00018346896052175987	0.002008162678776187	0.0008686361286121943	0.00024236362331992464	0.0002518991794877864	-2.771227913840231e-05	-3.593017643799152e-05	-0.00033742283381683354	-8.961361938742412e-05	-4.810532666335059e-05	-5.239839045641935e-05	-0.00040696703757240623	-0.0001573431975590676	-9.690685496471483e-05	-7.049251513898652e-05	-0.00016999232995364654	-0.00017471737903388543	0.00021259512366854708	-0.0001125865991574919	-0.0001787965997474957	0.00044352283691774785	0.00016670219686003976	0.001501154775064315	0.00048252383537650067	-9.29970128057371e-05	0.0007398990693776653	0.0005405476898286345	-0.00023595931486325238	-5.1689935164415e-05	-0.00015704952887573195	-0.00012129114378155353	3.164098684980312e-05	-0.00010130534984394158	-9.491082890581549e-06	-0.00016294582128208252	-9.730341280702005e-05	-0.00013585770813892675	0.0002226276358080997	4.9850093421196315e-06	0.004374244253566649	-3.844750343050776e-05	2.855561318627419e-05	5.3383052588595175e-05	0.0001822536003122205	-8.661722753240058e-05	0.0002899071300504354	0.0008585134980382767	-0.00023579173393805476	-6.114521829027947e-05	6.004901374613806e-05	-0.00034403491679499366	4.654822253032477e-05	-0.00015443484573774785	-6.912292912371928e-05	0.0024689687552337993	0.00020403395418587084	0.00024884443287866804	-0.00013733003192971008	-0.00011624601818870377	-1.939010239407959e-05	-0.0004392073873825497	-0.0001410282511085798	-0.000211878114517089	-7.407382713159251e-05	0.0014599674559839658	0.00020020315714561004	-5.619796908992009e-05	0.00035949185063330054	2.175890791074969e-05	-4.205357240877345e-05	0.00033785210053048897	-1.2282325312830886e-05	0.0003966137020074579	0.00042146192320081536	-5.739235148829159e-05	-5.7308852916336314e-05	-7.259411216971895e-05	0.0020794188957455337	-4.502731631078724e-05	-0.000137716027681756	-0.0001481867953275763	0.00018062211691726075	0.0003162802236387848	0.00034742014079912234	-0.00042496496511451327	-8.536941673459143e-05	-0.00011137169007172799	0.0005626817942786006	-9.272298516742513e-05	-0.00010660784600347011	-9.964320877482323e-05	0.007120216098555439	0.0007172482276379155	-0.00014147429398748615	-3.962816278008545e-05	-0.00023895050000117545	-1.3912855510452317e-05	-0.00020744178697982015	-0.0001455321262426181	0.0006082105942429015	0.00030371899436847083	-0.00018617532389949456	-7.236158749558128e-05	-9.949922096127577e-05	-0.0004349778765223282	-9.803311385577679e-05	-0.00012640600760390416	-0.0002754862267588476	0.0003292391016338121	0.00011486338975619771	-6.303535019616239e-05	3.375937971780441e-05	-0.000170677872941051	-0.00010529971235094662	-0.00014861883582194518	-1.9358860302537715e-05	-8.623624314919336e-05	0.0004894744956773985	0.0001748715104939596	-0.00025760733610428056	-0.0001805693063334853	-0.00013927860850882897	0.0004004749312270864	1.7051706351683456e-05	-6.735384286733316e-05	0.00023523735545991377	0.000514349258653894	-8.057358567630504e-05	0.00019583114462357976	-7.672887520313075e-05	0.00011318888299099659	-7.9807395427445e-05	-5.834227799511028e-05	-5.322875274363203e-05	-0.00023666406835021436	-7.204046802496065e-05	-6.725925518825059e-05	-0.00014006577877893254	-8.711409456219424e-05	-0.00016355243367880865	-0.00015022464993574164	-0.00018804836158272262	-5.055689601830188e-05	9.635514560594547e-05	-0.0001421851560020653	-6.972581470817313e-05	0.00010484544949521465	-0.0001475414816231311	4.265777605202801e-06	0.00011627471675640627	0.00010694039955158294	-0.00020143003044101486	-0.00012686000799683506	-0.00010929563566434298	-2.7713877948625425e-05	-0.00012207991009683026	4.0840089127999145e-05	0.00030703424751079807	-0.000614082524485719	-0.00023273040121846557	-0.00010747945099768251	9.778033219629691e-05	0.00021113378719839307	-0.0002477492557346417	-0.0002580141857004611	-0.00010008357573347871	-0.0004974099351047207	-0.0002047822158889698	-0.00017537803224138265	-0.00014156526638668947	-4.230256042858673e-05	-3.523752039851444e-05	-0.00017141824418180946	-7.74412992645086e-05	-0.0001585346233950191	-0.00011993561399343011	0.0011705340722692158	-0.0001249023083440955	-0.00013641901104487902	9.595302512795852e-05	2.5980393141416066e-06	-0.0001566910068520152	0.00043939009260256354	0.0011453526980869208	-4.359072222852845e-05	5.828477796950849e-05	-0.00019801027179899372	0.0006971118364924006	9.280725277921358e-05	-0.0001925593856548028	-0.00020635671751552986	0.0005399642526095025	-2.842370314404028e-05	-7.924842360139056e-05	-0.00018406478273886396	0.00014060350396779235	-3.4141608383658356e-05	-5.703779645526038e-05	-0.0002683635071557481	-0.00026662239861348076	-0.00012986629630630655	-6.08693484376068e-05	1.6040221706511665e-05	-2.2393898571038073e-06	5.3122881386376566e-05	-6.889972304828892e-05	0.00037219818558906334	-0.00012608779463875854	3.0473304269177285e-05	0.00014096872887110092	7.201279676820559e-05	-0.00036193480059723055	3.70214343562651e-05	-0.00020379847314008003	-6.265029687932401e-05	-0.000258964324546305	-0.00010856992103700691	-0.00017294503512467536	-0.00018248489187770963	0.0003930836651782507	5.1569387420455255e-05	9.836337822948868e-05	0.004101716552946099	-4.391526115658593e-05	0.0016922320062350243	-8.019985974482653e-05	-0.0003344515079341691	-0.000151859366932041	-8.356936737406423e-05	-3.781348237231483e-05	-9.921330340592083e-05	-0.00041762144663958184	8.084408496263433e-06	3.1460765597282904e-06	0.000158924475204041	-3.319827377155646e-05	-3.260586211809927e-05	-0.00020878400783761126	-0.00026333859036712493	-0.00035188341242436993	9.280453515298272e-05	-0.00010683221341390285	0.00018351414541134366	0.000159942624105188	-1.755603660973276e-06	0.001240356226991105	-0.00028080802649755297	-0.0002059717529570303	-0.0003630617408821651	-0.0001257277301421758	-0.00012309875892107955	-3.2450773567126394e-05	-7.235274325136787e-05	3.382899939321919e-05	0.00034335928524967756	8.204168780364588e-05	-0.0004906151868143429	-0.00010701368235447648	-4.952753325153923e-05	-8.671781787083211e-05	-0.00012685094421902094	0.00019469496000956967	6.143728119812752e-05	-5.57122526822999e-05	-0.00012832517422846425	9.980409380628579e-05	-0.00014634693300501233	-0.00027125994966888144	-0.00018623879194121676	0.0010419388065689874	4.179036438106211e-05	5.672800993576352e-05	0.0001384248405554323	-9.682791762290542e-05	-0.00011147881932502982	-0.00013541631739761675	-0.00013427422453113013	0.0008562235433568167	-0.00042056399768826706	-0.00023702289822864027	2.733213434127417e-05	-0.00013673021993164467	-0.00010032289280674301	-0.0004083954752026824	-1.5281735431160287e-05	-0.000127520797067736	7.817432860277986e-06	-9.977019132399911e-05	-3.194571105910794e-05	-7.653075510498765e-05	-0.0004191322892551622	-3.6231711815939903e-05	-0.0004016321155795364	0.00043613115491724464	0.0003140933756819011	-6.305538551927477e-05	-2.3935212062094905e-05	6.616145150685192e-05	-1.1087354715766336e-05	0.00014083256131838153	-7.824117589977715e-05	-4.999573353394067e-05	-0.00010184733160373304	-0.00015232426584708178	4.487064177364159e-05	-0.00020351869217989088	-8.709661374784888e-05	-0.00011161210936590959	-0.00028082568617730666	0.0002332570649854628	-0.00011450583900159368	3.3377396426345258e-06	0.0013766544014424875	-0.000300295611618511	-0.0001417052130713779	8.405754253515726e-05	-6.941863421024799e-05	0.0002134694729049496	-0.00035573285213581546	-7.299897891984045e-05	-0.00039374766830318206	0.0010930368578187162	0.000267100729102933	-9.51530117040297e-06	6.034415102214164e-05	0.0005362795757794052	0.0006481886081770545	-0.0003854436769984542	-1.2237447530635295e-05	-0.00038527200628431615	-2.0076763947701576e-05	-8.66429242673087e-05	-6.325576723695806e-05	0.0004767567495548517	0.00034689305012718016	8.459310337355317e-05	2.0940774574745075e-05	0.000319306918217504	-8.567499580793478e-05	0.0003747933879083245	1.724313068392676e-05	2.997457282359077e-06	0.00015640917825842661	-5.7108802766083076e-05	6.699485139798864e-06	0.00013126580195766508	-0.00012885711993689688	-0.00014575482898736506	-1.453291923616397e-05	0.0008643624816098905	-0.0002445551272358696	-0.0002874373059577353	-5.5224388786979165e-05	-0.00023860348734438758	-3.8593535880661664e-05	0.00036234157806990425	0.0006586701933583567	0.0006114375460895172	0.00014968296609658947	-3.719053693896953e-05	-0.0002364191725409906	-0.00010060059952352772	-0.00011039933856017306	-0.00013072856579216083	-0.00016188877502592409	-0.00021793130419543692	0.0004464157765010722	-3.7273848305028206e-05	-9.722539019116526e-05	-4.4226137027896753e-05	-5.8237857057383835e-05	-0.00026893240423223606	-1.9020686704987423e-05	-0.00021020936351740253	0.0003848965086532152	-0.0001690942422004531	-8.065556313722551e-05	-3.28867895153893e-05	-6.786799710018491e-05	0.0003991397397617688	-7.058949126980259e-05	-0.00012602997293867453	2.6273154641956813e-05	-6.023797375247192e-05	0.000638781110013589	3.934940850015705e-05	-1.636707296170736e-05	-3.685380811366592e-05	9.094878034839807e-05	5.60223645251342e-06	5.5710609455238026e-05	-2.496980098323971e-05	0.000679382244089245	0.0005980353883358573	-0.00014278200122482373	-6.421290035152855e-05	0.00018286685522653204	-0.00017556053102737757	-0.0001405937586418351	5.983216626561829e-05	-5.624780344630335e-05	-0.0002074778435348008	0.00010062228119579859	-0.00016335209101685458	-0.00014465192684920994	-0.00016913279626606134	0.00014723112549549242	4.311857393651228e-06	-8.83322237619667e-05	0.0005896982402240561	-7.531760711352602e-05	1.0283823294230946e-05	-0.00013566351825543938	-7.431851007859159e-05	-1.948489979004462e-05	-6.21907151806915e-05	-6.287512482066747e-05	-0.00016061085080197528	-6.531695540991738e-05	-0.00013499869292546608	-5.867036658734054e-05	-0.0007985838071535321	-6.889959166419057e-05	0.0012876302448638101	-0.0001892791831953481	-0.00022033283230185133	1.3728023161830757e-05	0.0006123660702495573	-0.00021304093348485043	-0.00018339579693371616	-0.00021765206002763524	-0.0003282913042734202	-2.008450494070613e-05	-0.0001280591864165702	-0.0002180647804967175	-3.2463818197838377e-06	-0.00021794748629835414	-9.07515609313259e-05	0.00010746688468064914	-0.0002173418088048395	-9.17333672890999e-05	0.0015688773193091626	0.0001266027191521486	0.001186170489249071	-8.12007203288731e-05	-0.00013257343900352915	-8.603865446310984e-05	0.0005537471269241982	0.0003165289732848375	-3.459144739838211e-05	-0.00016959299151393775	0.003511862766875643	-0.0001838535432285509	-3.90727494154714e-05	-0.0001722347295963852	0.00028963158386561264	4.735127148159465e-05	-7.465933315009324e-05	-0.00015516082166347147	-9.139122544547034e-05	-0.00025358848051199197	-8.831076944945695e-05	-1.309450190682721e-05	-0.0003579083172125316	-9.331249253774882e-05	0.00026701387503179857	-0.00025872122898673653	-8.835346126930322e-05	-6.122920135775784e-05	0.0045456699782354445	-6.620950549076569e-05	0.00011210105416332654	-0.0003979638691652103	-0.0005687411837477333	-9.666335992410325e-05	2.6105330513300246e-05	-0.00016378076196065108	-9.1024530917899e-05	-2.0655312572370152e-05	-0.00014044535027413343	0.00012147522105852661	0.0022495488919218242	-4.468851812540993e-05	0.00011157112326761442	0.0001637378075586913	5.22510828545549e-05	0.00019539558312213595	-6.225202105951989e-05	-0.0002510484515640451	-6.233431884962062e-05	-3.5830421614032424e-05	-0.00022876229696449645	-5.0498169480356754e-05	0.0002759115573202201	-0.0002228127528908333	-0.0002036575628276377	0.0001109392295144995	-4.989185523920592e-05	0.00027252328091030656	0.0008623137037513163	-0.00013159733199652923	-0.00012485874792045313	-0.0001557175538935442	-0.0004659957458139736	-0.00015207004830678972	0.00022270135838245894	7.062780670259291e-05	7.654581567823301e-05	-0.00026851754354025227	0.00023518245610641692	0.0009574977695931008	-8.511781647205929e-05	-6.824928564552118e-05	-5.1927880582252264e-05	-0.00011370259358751295	-0.0004953004919225047	-0.00012063312694152127	-0.00017627083132707276	-0.00024154898954762425	-0.00012410343657547128	-0.00012239607107135126	-4.607416209753809e-05	-0.0002949864460216612	1.9425084005293554e-05	-0.0002018357337320002	-0.0001226934475514517	-1.748211390036668e-05	-6.647505114180077e-05	-8.635452052295115e-05	-9.751757244263407e-05	-6.219410273229913e-05	-0.00012775340158994355	-0.00014893245229789172	0.00010724403641214587	0.00015092314534786167	-9.65905460024701e-05	0.00022263969495874906	-0.00029686094637458235	1.4109735616738657e-05	-0.00031899153166516575	-0.0001291359683718768	-0.0001224471177693372	-0.00035208559318547684	-7.858361130902124e-05	-0.00040007552403332813	0.00012403445873348704	6.009237042700787e-05	-0.0003095717753782267	-0.00031475121480716646	0.00023794178674253934	-4.698031364819482e-05	6.030063779405924e-05	0.0002764801885818339	-0.00028170853171797036	-5.367284876706781e-05	-0.0001264354847648158	-0.00014718836304676954	0.00043111427950858893	-6.257227143813122e-05	-0.00011631404539335128	-0.00013360493146594325	0.0014221075806571447	5.652013571822067e-05	-6.850739977578282e-05	0.0015740604522694625	8.398099759350228e-05	-0.00016013509148890857	0.00028823591624992627	0.0006145800131812141	-4.407070646269012e-05	-0.0001796652142567192	-9.367236490992677e-05	0.0003077096436824283	-5.985157848958979e-05	3.829909732716688e-05	1.706667422023183e-05	0.0002781097200692115	0.00011821092855185929	-8.46687072774765e-05	-0.0009008719047112892	4.0984629646058144e-05	-8.256602351127708e-05	-2.6720667867962338e-05	-5.9345094546883243e-05	-2.7454548160239698e-05	-0.00048118007714556104	-4.0626953856869135e-05	0.0006200500630864727	-0.00019090112635624743	-0.00015164945030155886	0.0006644722178940679	-0.0001866672563722821	-0.00024074352269139678	-0.0001640676208612422	-5.8375972177599446e-05	0.00021464346974103956	-0.00023500334631614914	-0.00011069319691340922	-0.00020370018215098445	-0.0001644474672133318	0.00025396977591000155	0.0001636350284689675	-1.0089214365844658e-05	3.8238260453037354e-05	6.438552130974394e-05	-0.00014243373175252955	-2.2585812049227067e-05	-0.00017773139634940188	-0.00017214514902817092	-0.0005332751898271082	0.00013922897948290462	-0.00011734504008062423	0.00015834383855436958	-0.0003998489385911712	-1.1632799867110731e-06	0.00023601256789526336	-0.00014171573767071436	0.0005026060712167436	-7.539403510856088e-05	-0.00034611109431476793	-2.181248310056056e-05	-6.0233757090363353e-05	-0.00010062821944771029	-0.0001183965941296669	2.576963961120586e-05	0.0005368814375845307	0.0005006733701221746	0.00024653080358778893	0.0002283330296001259	0.0006609816084858533	0.00027703243657426304	5.228084156097382e-05	0.00012469902753154354	-0.00014957642001077402	-3.159096858036631e-05	-0.00013713637926371957	8.64238072720212e-05	-0.0001820051345894331	0.00016444279233558134	-7.35106144305374e-05	0.00014863174428572342	-0.00020499940648696134	-8.352506419358069e-05	-4.589304082664542e-05	-7.256153389989768e-05	-9.124892074367095e-05	-0.00019043110491892987	8.941117170616923e-06	-2.8688655630422905e-05	4.058938738118626e-05	-3.474438650323129e-05	0.0018401159720961675	0.0005666494533466048	0.0002005305081993566	0.0001951468733037174	-0.00015722030275437755	-8.72800635447961e-05	-0.0001045481106587724	0.00017027469676866522	0.0002002807021345895	3.2610436643619205e-05	-0.00013712447504103653	3.5972526542285786e-05	-0.00013171952207125163	-3.792269736616329e-05	-8.3834775326734e-05	-0.00013739585273021186	0.000751094860509322	0.0001659787437398159	0.00017035614341740984	-8.392866328381645e-05	-9.246016725235676e-05	-0.0003955754696590958	2.3740571605348216e-06	-0.00011335333746761905	0.00015583476233326275	-0.00010572093053933643	0.0018557449440308735	-0.00025031110765743984	-3.8011725096935703e-06	0.00021830717546528463	-0.00027357516809104816	-0.00016546293638322653	-0.00015356564850286755	-0.00015853701549970676	-0.00033155779432926476	-0.00013144324186576843	0.0006006041777351446	0.00014447979271182883	0.0006033370580488085	-0.00025172139497017294	-0.0005311637578585493	2.7733869988327473e-05	-0.00037995977295706394	0.0016771073330105087	-0.000133534889879524	-6.912005608786501e-05	0.00010378156108562467	-0.0002213404889636438	-4.4807467538817435e-05	6.977382541928366e-05	-0.00012278893764016316	3.9076512025142496e-05	-0.0002765902363608738	0.0006050527617249346	-0.0002008345052785545	1.5645680148765925e-06	0.0007964867493465256	0.00023431099620601682	-0.0001122899389648408	-9.881632457149175e-06	-0.00025679157803336155	-0.0002358579981836417	0.00046030854102155095	-4.658636817818733e-05	0.00012137008699708498	-0.0001587765877364913	-0.00021398994726189632	-0.00012906952534028624	0.0006549536065750855	0.000510236022617572	-0.00010032227614377171	-4.470785362629115e-06	0.00015055610427436067	-0.00012483448749813278	-4.40382358246911e-05	-0.0001359428973655033	-0.0002115640858124499	-0.0003189382288307043	-0.000289785082722421	0.00031975041013649773	-0.000191309803970847	-0.00019257170694027194	-5.551835504922514e-05	-9.213448674845915e-05	-0.00026292008398539864	6.271636878134139e-05	-0.00013672245276244454	0.0004000662333482841	-2.6743222273543244e-05	0.0003647187483877451	-0.00012347876707674774	-0.00039614747932319205	0.0002305620334834836	4.1074696066967e-06	-8.981447161303502e-05	-5.545188172149686e-05	0.00027086594680741813	0.0023792754012326623	0.00014433902393993624	0.00028960438587724487	-0.00014264380359383446	-0.00016973545507519784	-4.800163725544568e-05	-0.00019386641981135915	-5.1870288586346466e-05	-0.0001574588605242957	-6.760210373080575e-05	-8.787891846355963e-05	9.985074135711806e-05	-0.00043722121122137693	-0.0001359593496910942	-7.134574334041174e-05	-0.0005453997509230146	-0.0002912099621127033	-0.00016858906267778936	-0.00024148948496547024	-8.133206235313097e-05	0.00020717975642062852	0.00019024608692907367	-3.29583182073623e-05	-0.00013933874867185937	-8.916567826303436e-05	-2.7246336300614353e-05	-0.0001935231883710541	-1.7058576698786932e-05	-0.0003442062954054524	-0.0002031907802696816	-2.2603437177567487e-05	0.00019043396617607843	-1.5426557369630324e-06	-0.00016089876140772927	-9.913608747387367e-05	-0.00021287756878410138	6.148719457710068e-05	-2.837686902671713e-05	9.112646535401966e-05	-0.0002435157738832572	-0.00011938325190192871	-9.641973045828804e-05	0.00020837781281341368	-0.00017691259346147724	-0.00012711676785924175	-0.00015052016746384232	-9.639142831322453e-05	-0.00020307811922844088	-4.10966580319672e-05	-0.0001864224475234527	-0.00019309761104834125	-3.0268076583177187e-06	-0.0002456954401134856	-0.0002049003590846798	-7.120611340043491e-05	-0.0002078404370848569	4.907625761145267e-05	0.0013490232850994761	9.392471170809066e-05	-4.9944425534908236e-05	-0.00011745897042247161	-0.00015902154409973022	-0.00012230777227876377	0.0005149713848051289	1.0809195546980817e-05	9.583369128869902e-05	-0.00013742136876222265	-0.00016502490970855252	-0.00015834897982474155	-1.3134630467349504e-06	-5.5584368826163846e-05	0.000398223682934456	-8.887001213640063e-05	-0.00036258133265173385	-0.00011586887499886324	-0.00018696006660050195	-0.00016814331306223265	3.879144879935448e-05	-0.00024240327237439897	-0.00019118829429680927	-7.578972044241447e-05	0.000406799518331761	8.521277709294764e-06	-7.369829542089576e-06	-0.00017754502732601147	-0.0002628037898126658	-0.00018637250937396816	-0.00011691872282514412	-0.0001060969172959209	2.085275547671421e-05	-5.8085040179278704e-05	-4.514068203157976e-05	0.00022748078592883241	9.987350092490352e-05	5.6938672215845504e-05	-2.8894242574718427e-06	-0.00010775036542675266	-0.00016511906224591556	-0.00019949441917090384	-0.00010570393979033609	-5.381049045461089e-05	-0.0001213838485866652	-0.00011166070944788553	-5.2199837723327284e-05	4.338255800409543e-05	-0.00010651385326477653	-0.00012518609059405995	-0.0003502626821919343	-3.911814799884211e-05	7.264019584485282e-06	0.0004581938225690447	-7.664192309334113e-05	-0.00018482223983496532	-2.9872266164778566e-05	4.8802575894357163e-05	-0.00027205645393353915	-0.00012740942624895525	-6.089854589257508e-05	-0.00010912856941008144	0.0001099975227807358	0.0002155251830854679	-0.0001284524487768156	-2.0111427332572636e-05	-0.00020125020401920004	-0.00011228810584717934	-6.380428323293742e-05	-0.0003479600330384857	-0.00026605206268449526	-0.00018793537222687933	-5.9273493300618764e-05	-4.087140311113895e-05	-2.4966709043236205e-05	-8.74462361443383e-05	-8.074485022991001e-05	-0.00024162383352711024	3.1458045506446296e-06	1.1655681018058902e-05	-6.48521123158334e-05	0.00020623005345768463	-0.00011422118753710094	-0.00010701062315159	-0.0003361103366227938	-0.00019131905276029805	-0.00016347331234365953	6.300648536543853e-05	-0.00029508483631978706	0.00026927188751296727	1.1413616087025435e-05	-3.918324966944994e-05	7.541716208270461e-06	0.0003587412113244361	-4.257235910165147e-05	-2.6843280415451286e-05	-8.057316084321371e-05	9.76969785509706e-05	7.542614908999657e-05	2.2221036891220913e-06	-2.6549165985193698e-05	-0.00010497340467413632	1.2679150478265614e-05	0.00017408221177011643	-7.018290915087322e-05	-6.851836543365157e-05	-0.0001556084712756309	2.404044508439975e-05	-0.00013500219921705334	-1.0095461644224503e-05	2.8804063119868176e-05	-0.00025966126995392055	-2.8307883115928704e-05	-9.438306753856254e-06	4.0506051223115134e-05	-0.00011041331484008364	-0.00011927154129999284	-0.00016847836154978253	0.0009530089390919921	0.00040562628733476766	-0.00013750073266183944	-7.72501747164264e-05	4.3575710511752754e-05	0.00011137061303642258	9.893825185227189e-05	-0.0002080028690456445	0.0007430807520749412	0.00036130157315151476	-9.294031821456666e-05	-1.3928500157862019e-06	-7.327696449700361e-05	-0.00039048228802681376	-7.796216614183287e-05	-0.0004094221321176651	-0.0002455584548586745	-0.0002490635815123928	-9.04049909924425e-05	0.0002010590298561613	-6.414594116535747e-05	-0.00018644042784335377	-9.92005636839916e-05	6.52024572396161e-05	-0.0001489900687628736	0.00025025883974473013	-0.0001126391451510648	-9.526387045892959e-05	5.1776342294681837e-05	-5.4152213623864386e-05	0.00023825375900082382	-8.638764521488156e-05	7.385583399565275e-05	0.00020733276120580424	0.00024284232938343806	-3.562157541494446e-05	-0.00011179020866382474	-0.000115146060989644	-0.00017253946380394795	0.00018571464082885753	-1.0781759000201452e-05	1.0567826304153197e-05	0.00033064515502398493	-0.0001177260829523886	-9.411554288764843e-05	-0.00018597949907737368	1.837937840332932e-05	9.689573427652032e-05	-0.00015468222674302283	-2.9432432877098172e-05	0.0004206022670437037	-0.00017808059327349584	0.00029949282854552694	7.971132383421762e-06	-4.2707488483001095e-05	-0.00022844611137242185	0.00013576488064449355	-0.00018894247048880698	-6.425787218826237e-05	-8.698507596923094e-05	-0.0002715915823521595	-3.7641413409074613e-05	0.00015734884336989744	-0.00011581735251518911	-0.00018098488219792777	-0.00013821238043668348	-2.514213826335435e-05	-0.00011190206563163264	-4.753741681494512e-05	8.475710469653614e-05	-0.000589365583318737	-0.0002776099283794211	-0.00017831122348411824	0.0001147456464286617	4.5483152473734184e-05	7.614981332200187e-05	3.072004498653582e-05	-0.00010295160843183603	0.0012991304234297831	-7.460495408639894e-05	0.00036528762537991913	-0.000379136287843116	0.0009424088077756254	-0.00014043312382542593	-0.00012601845946032364	3.856728882857712e-05	0.000566487748708199	3.186529550295955e-05	8.391438620012925e-05	0.00018817029403115517	9.335097598106175e-05	-2.3785141771101582e-05	3.9776862252545175e-05	4.454460288671545e-05	0.0005812201071708098	-7.14286116037409e-05	-0.0001654376795408783	-0.00015996974435400783	-3.554344789537664e-05	0.0012744620469468044	-2.978982519587488e-05	-7.604343639578983e-05	-2.865071109609746e-05	-0.00034222249335039476	-2.5084337345616294e-05	5.823652573210317e-05	4.0057381106712634e-05	-0.00015780386534696225	0.00010808899496466961	-9.668340052830035e-05	8.407771502755228e-05	9.532595606941992e-05	8.200403077327639e-06	-5.864179025792344e-05	-7.582057927747083e-05	0.0007877546901362143	-0.0001900644155322228	0.00013881782495999675	-0.0003256979186023412	-0.00012532595197080326	-2.1132468313761516e-05	-4.319002922809413e-05	0.00017935838465807697	-0.00023399301800127557	-0.0001314520215002332	-0.00012517212523076125	0.0002572816761437761	-0.00019335041359227817	-0.00011432211019416969	-0.00024584689232771853	3.008581425698422e-07	-0.0001754468561442388	0.0007494357886277135	-0.0001845469716371891	0.00014277499539289563	-8.794958895937604e-06	3.9618958693634826e-05	-0.0002682439669910974	-0.00011781371330436296	8.707545571651977e-05	-0.00034064167043603637	-0.00025494949742301974	0.0002643316660981324	-0.00016359171070839902	-0.00030335444114325835	0.00010463008412685436	-0.0005190673451144069	-4.1477296871459615e-05	0.00017474594600701897	0.0002700503066959007	-0.00011786269232602339	-9.119382591656799e-05	0.0007638596566305202	-8.522020363748602e-05	-7.417459617753456e-05	7.664503103189699e-05	-0.000292610807570511	-0.00016506452529794938	-3.1463907053187456e-05	-0.00012421927688759246	0.00010481990869641643	0.00016148521067110068	0.0003383180342126622	7.3616537642246e-05	0.0001659809148319932	0.0008373245224338973	-0.000272050305720431	-0.00011247719223458722	1.0068787264657235e-05	-7.18289338369329e-05	-0.0001455684312616664	9.97611917163322e-05	-2.954170874965906e-05	0.00016421890539026481	-0.0001260763032000465	-0.0001617841647761774	0.0014898320561081396	-0.0002297363189541253	-0.0003741977468743307	-2.688956926234549e-05	-0.00010498508539254057	-0.0002309723297789819	0.00038148880744418343	-0.00019879830529702023	-8.69729689208231e-05	2.900119989758881e-05	0.00030071217979338587	-0.000183104734610286	-0.0002544731733589001	0.00011165178670900185	-2.256691091476604e-05	-0.00010205633248249798	-0.00020796086789460824	-0.0002958582803600912	-0.00034961300029591724	-9.930302798354488e-06	-0.0001498989956156026	-0.00021275427488712237	-0.00013270324979304716	7.140261515128422e-05	-0.000192426584941075	-0.00016839261354233874	0.0002062639484424884	-0.00020137922780534903	0.0026912807202051454	5.4773288926080034e-05	-0.00016413337634700375	1.0249410747446485e-06	-0.00011623867179262845	3.874954477839367e-05	-0.0001648165484556461	-0.0002474765168558803	-0.0004036150159495595	0.0002886244836175537	-4.002565691749457e-05	-0.0005738817302234378	0.0008808923919893887	0.0002015927863564029	9.667560643451491e-05	0.00015994121127063443	-0.0001358284001385819	-0.00022628036471265223	0.00023056900381287988	-7.062758568604976e-05	-0.0001553498257348373	0.0001208216283863393	0.00013993501842256536	-0.00018052388421968232	-0.0002273494755481764	0.0003139975125512278	0.0005023357345557264	3.974743525830636e-06	-0.00010329973749833546	0.0007196174876492591	-6.110232051684624e-05	2.3715874370185724e-05	0.00023783346435121515	-5.378634815748999e-05	-0.00010151395877473214	-7.252668490431062e-05	-0.0002117208102588163	-6.709227612161773e-05	0.00014341533148011412	-0.0001499083138244105	4.2798351365069085e-05	-0.00014929844672097257	-0.00020452393110267588	0.0003065571006026712	0.0015226025902184076	-0.00013045063732054145	-0.00016834650805142508	-8.789184120337087e-05	-5.671577855722833e-05	-8.50963826716435e-05	-1.9644038870937082e-05	-0.00010747072918925383	-8.868957301431071e-05	0.0006060610106184708	0.00022655257018736773	0.0001419457542710232	4.3567700575203066e-06	-0.00011213932622496743	7.907350147044046e-05	-0.00015994085840764866	-6.855926569217283e-05	2.161277072200765e-05	-0.00013803172857411786	-7.683697043324675e-05	-0.00017710270903888075	-0.00018860038650589156	-9.76349286258274e-05	-5.309391703330187e-05	6.987093319242125e-05	-0.00021243621001377873	-0.00014590240518110118	-0.00013521871603461625	0.000546754163154739	4.8205230881399736e-05	0.00046993949893427893	-0.0001648342817163339	-0.00015517042377263818	7.722631330092951e-05	-9.926120664782928e-05	-0.00019204842123511754	-9.093514698311868e-05	-6.908474545800722e-05	-0.00011846463827347305	-5.611082464110233e-05	0.0020672534957710247	0.0007164322479374385	0.0004939186585891007	-8.744057885607426e-05	-0.00010809494727289981	-9.403401748351134e-05	0.0004773491017714954	-0.00010917095747587835	0.00016981925643170685	-0.0001597345227811284	-1.4078441655583284e-05	0.0008636118003919314	0.0008026603631100055	-0.00019697287673883	0.00042670402753959937	-8.978846979403432e-05	0.00015502393190832867	-8.571380649509325e-05	-0.00014450707936061708	6.77998099125309e-05	3.773858215496632e-05	0.00022113526327475808	-6.45324932013178e-05	-8.20593436593896e-07	2.68242877998597e-05	0.0003202495751291735	-0.00028779338468836027	-0.00020027962724025798	-8.174624147174912e-05	-0.0002021964263589174	0.0007339885299451044	-0.0002314043871015964	-7.932131563110903e-05	-9.3499471421025e-05	-0.00013017490099141642	0.00012425594582142336	3.205591477485072e-05	-8.986527807711634e-05	-0.0007166192560677122	0.0006634595267754262	-8.572807131546343e-05	-9.395726634134158e-05	-8.60320737610227e-05	-7.961855780846889e-05	-0.0002406319508678847	-0.00016558388983191433	-0.0001837227219503218	0.0002790126274654643	0.0001768590896023647	-0.00014560763131811288	0.00014581935243306133	-0.0001740971459532859	-0.00012643249821242962	-3.410811335421979e-05	1.9615635229354306e-06	-4.879283137995118e-05	-5.989706846068981e-05	-0.0002441936108376998	-3.238259209622968e-05	0.000186667245177307	0.0026455700361217747	0.0028521013891111883	-8.507645453273152e-05	-0.0002358507341609234	-8.598223036505268e-05	-6.360108569074958e-05	-0.0002339814639817645	-0.0001515432287441199	0.00020472159572303643	8.397247273932558e-05	-0.0001999080462155388	-6.902825671466342e-05	0.0004531795473279636	-7.663997641970904e-05	-9.726735372050752e-06	0.0001333118388782502	-6.425269441256752e-05	0.0001800669433522088	-6.91531896977893e-05	1.854849630160068e-05	-0.00012231830721972303	0.0002677743461893645	-0.00010122232911933494	-0.00027644643552505397	-7.76060489768999e-05	-0.00018271833676063355	-0.00031044067325359387	0.003556091788950837	0.0001390357828956368	8.573532317966455e-05	-9.190214396496559e-05	-7.929787081562471e-05	-0.00018861884238443425	-0.00019319701305327264	0.00014639185453505315	-0.00012157841178208706	0.0011051769772267039	-9.961508187430491e-06	6.492473681073684e-05	0.00047905563247933566	-7.9901487342798e-05	-2.240048964614103e-05	9.989060203902849e-05	-8.629500024393185e-05	-0.00013285264475523432	-0.0001658949908577792	-8.07117736592473e-05	0.00017281919050264477	-7.592970024029205e-05	-0.00011220185883729722	-1.4667254902222453e-05	-0.00021526608170046262	-8.186188902328323e-05	-0.00017752547342895036	-0.0003460857053166819	-0.00013197419367183018	-0.00010816449962403042	-0.00020510829736466074	-0.0003499972498455075	-0.00015083586359472634	3.687178283328498e-05	-0.00018701161879439827	-0.0001511458890295119	-8.115494445404908e-05	-0.00013960009751727337	-0.00017040868279000911	-3.932791793321016e-05	3.19972659698202e-05	-0.0005471652528156505	-2.6118345793938056e-05	-1.8342509501354367e-05	0.0031219761899268935	3.0092458396014302e-05	-7.333946062052493e-06	2.3780067808668104e-05	-0.00042107826656076404	-0.00018910231535301849	-0.00016327972413919707	0.0013463056873514751	0.00019152594697079874	5.818767468224344e-05	-0.00028375134481888937	0.0014293749407021648	-0.00015750870378289302	-0.00022585190130468998	0.003865565970432548	0.00013809637193144345	0.00026186170552267333	-0.00016644354621400329	-0.00015833500156610416	-0.00013802531437311785	-0.00014786190540075637	-0.0003099169276466378	-8.725301391662779e-07	-0.00015863010492485292	-8.924972556134451e-05	0.0011029686028978486	-9.594396825007914e-05	-0.00019316726273344674	-0.0002305046112569551	-0.00013265513159607567	-8.206028127587951e-05	-6.430359214362837e-05	-0.0002429907373792444	-0.00010661316034080195	0.00021886690132266425	-0.00044381694286975155	-9.033839266369048e-05	-0.00011124928464949171	-0.00022653866926231417	1.0023222429570146e-05	-8.53591182572091e-05	-4.932574239654511e-05	8.699016919203785e-05	-0.00017285400165801962	-0.0002765016083410041	-6.214629274239784e-05	-7.053724528253992e-05	0.0003373762473790411	-0.00024150750317752652	0.0011761274771305537	0.00022871595850831866	4.673458709509341e-05	-0.0003887856965617348	9.283573159890491e-05	-0.00018673357867163995	4.4186554596969443e-05	-0.00034299267653009196	-0.00041367980565759643	-0.00019281682049462591	-0.00010395203091538055	-0.00019372742209588357	-0.00010617888876800354	-0.00017334979425168512	-1.5419096500163697e-05	-0.00015673190174120852	2.067567658015794e-05	0.0003193544712244737	0.00036887190236963973	-0.00033987315522764566	-2.7651274533767962e-05	-2.248479745153001e-06	-0.0001270056216555106	-0.00017088890543001642	-7.718465774439798e-09	-8.572497206011768e-05	-7.579420290093827e-05	-0.0001372026780661099	1.8070608140055178e-05	-1.967145492189512e-05	-0.00018843345086543665	-0.0006044616534314062	-1.925055354086868e-05	0.00012804788702076297	-0.0006806174053939758	-0.0004790937611801452	-2.4288188933113493e-05	0.00046254586878634595	-8.338016427032087e-05	9.197240226344415e-05	-0.0001985215350600158	-3.28352901358649e-05	2.4565081455472405e-05	-1.6531699751562377e-05	-8.536999616512348e-05	-0.00015752799362521623	-0.00051345866866138	-0.00015040159996812007	-0.000469629839378155	-0.00014824219608445437	-0.00015676272392710965	-0.00017171936723815305	-0.00014312205947808083	0.0004686142699050762	-0.00017376006861542472	0.0011128678522116955	-0.00024403509314292063	-5.24554655018248e-05	-6.112466365402027e-05	2.8910894637935913e-05	0.00011348704991725785	0.0002281843671154707	-5.3035763057087415e-05	-0.00012886418495075804	-0.0002148583616213744	5.2519406813847115e-06	-0.00013203039185083175	-8.20489629827622e-05	-7.960451681633641e-05	-1.1602546771417687e-06	-0.00021354711251238664	-9.62265831277442e-05	0.0011044650562535945	0.00017746798392616193	-1.8211685458120046e-05	-8.97276439219122e-05	0.0001234609260805776	0.0007800262770934617	0.00023142982171688392	-4.574818791214726e-05	-4.3929442048662986e-05	-0.00014444217199057686	-0.0002270475076052893	-0.00012658297061563447	0.00014497473787821773	-0.0001110084486070873	-0.00020767886550335216	-0.00016510637965121933	-0.00014035663852852347	-0.0002752410967075885	0.00016694593273648808	-8.469596018339177e-05	-7.626370668680358e-05	-6.062262770334684e-05	-0.0002364844163499482	-0.0001378852839707289	0.0013878965766542023	-0.0002830026103463563	-5.211945218130399e-07	-0.0003140212137420512	-0.0003230801970802917	-0.00017546511000335698	-8.532715315798051e-05	-0.00019130902630193645	0.00015523177735085158	0.0001688436690446348	0.00017440879105935626	0.0021164176954816165	-0.00011360754529440495	-0.00011002668555367915	-3.854371015229233e-05	2.7869724942443376e-05	1.870141460099518e-05	-0.00018594546582432965	-0.00010977399729844514	5.446082586309649e-05	-5.10642247151446e-05	0.0001519104565229036	0.00025087048962987174	0.0022438173860674353	-2.7062127712999782e-05	-7.642651098132274e-05	-9.537229112467711e-05	3.328604412156043e-05	-9.747407214666167e-05	-4.8644343016783296e-05	6.229129051845454e-05	-9.715594792866765e-05	-0.00016749049921336768	7.373311765964814e-05	-0.0003188336845956032	-7.944285550479688e-05	-0.0002647879854233953	-0.00026160616739797173	-2.9966009793272283e-05	-0.0001752843829369944	-7.53808190157635e-05	0.0003459189985741788	-2.6100532889314626e-05	-9.081592786810516e-05	-0.00011686962997546773	-6.170771525102641e-05	9.797812281327518e-05	-4.8037274589498045e-05	0.0007315263022070508	-6.070368208937978e-05	0.00027085834667634856	-6.576955267223948e-05	0.002318888243103954	0.00027218863519602553	-5.244513719838257e-05	-0.00024048953340323134	-0.0002246079943282685	-4.8076017936028366e-05	-0.0003073732460327223	3.893492690107812e-05	-0.00025740594878467473	0.0001648506058353818	-0.00011888697490067503	0.00012187936782086077	-4.7663303597205956e-05	0.0003919174780335686	-6.580805384995128e-05	-7.385667184343542e-05	-8.309887577138104e-05	4.591176285757374e-05	9.759339513017588e-05	-0.00010983996577475348	-9.489077180018395e-05	-0.00019190341239168484	9.382832204437147e-05	-0.00016755794643193823	-0.00010802335034128817	-0.0007050727232680968	-0.00010380598855065468	0.000301518013793404	-0.0002864985740517017	-4.586415668962318e-05	-9.249822996375941e-05	-0.0002465292226293663	1.323202603711122e-05	-0.00024208106616763873	7.34025620900624e-05	0.00025621521606892703	-9.226819122076758e-05	-0.00011546589132021278	-7.104459614320488e-05	-9.447910214853776e-05	-5.395614390746631e-05	-0.00010770943793129346	3.778918714156495e-05	0.0002873394355130338	-1.60849866506646e-05	3.336394576960705e-05	-8.276614179002715e-05	-0.00011431586895495146	0.00020359721125328645	0.00030512319243722	-6.19772434461223e-05	-0.0001744737173464093	-0.00010760771691838914	-0.00012653990103506384	-7.50156975803982e-07	-0.00013820911307520353	0.0005332497192709223	5.240956751836654e-07	-0.0001252825189427629	-0.00011078626044361064	-9.499215416868982e-05	0.0003951881164599192	-5.5629728464363835e-05	9.83875937019034e-05	-0.00012352689206839438	-0.00010641375415627703	-6.503895924277919e-05	0.000415124736312535	-0.0002384035532361568	9.841974283320147e-05	-0.0002253240682976743	0.0004861136237090761	-0.000133019776780338	-0.0002283684288871732	-0.0002469994897811885	-0.0005258305048967955	-0.00011127867042592598	-7.632426384278143e-05	-9.191094225556085e-05	-0.00013894778388639066	-0.00014877913810220332	4.806918569001329e-05	-4.438953401530401e-05	-5.960353438659105e-05	-0.00013150407352098274	7.15967494852414e-05	2.8968716555968554e-05	0.0003914644415861965	-5.243962473619118e-05	0.00020814264148108085	-0.0002083264200545286	0.0006740579486302412	0.00023983139490092595	-0.00010283894329251743	-6.138812118498921e-05	-0.00014746944834133612	-0.00010767266790253053	-9.87047401175612e-05	8.061656989029067e-05	-4.654903610648181e-05	-0.00018694306223673526	0.00036289549997506484	-0.00011208186619987578	-0.000124621104574742	-0.00026285738640087014	0.00012501943175937546	-0.0001599607030403591	-0.00011558494741507267	0.00037093412011294044	-3.109896638690242e-05	0.0004683239766748514	-8.565772617650876e-05	-0.00014776413919956248	0.0002961499367955687	-5.0546006437342935e-05	-0.00035662877644862724	-6.828161614799727e-05	-0.00033940753247602964	-0.0001381006940219971	-3.7754218267748776e-05	-0.0001489344629593924	-0.00018398032920955153	-8.043401621469804e-05	-0.00011006570622671449	0.00013914315255486454	0.00029951018107527154	-8.048216376421396e-05	-0.00010872805677215853	-0.0001645598142793732	-0.00015164143572958262	-0.0004226023341846111	-0.00024138225827767626	0.00012641934840597807	-0.0005667945051319581	-0.00034654631093658175	6.211463675631792e-05	0.0005639967669055122	6.699995290318245e-05	-8.618723627792894e-05	0.00035021888678232754	0.005445258806375409	-0.00011268552369196258	-4.674985152475031e-05	-3.329630510700137e-05	-0.00013264654610688616	0.00021067870963471666	0.0016089070234659923	0.0008498270842645839	-7.00503183119463e-05	-0.00012273444162644274	-0.0001229480867075599	-2.0912070792705654e-05	3.3851799558870106e-05	-5.9853751489829537e-05	-0.00022351366105678925	-0.00020544409817772836	-9.962210678851759e-07	0.0001393262297173193	0.00023273748417132955	-0.00016801313589819122	-9.720890350803638e-05	0.000160588863251588	0.0002349859088638231	-7.411537339463047e-05	-4.2391047730238e-05	-0.00016341849341407403	-7.327447650288824e-05	-5.923484786828671e-05	-6.169856142256225e-05	-3.690011692422719e-05	-0.0001349609544058709	-0.0001960786037930098	-5.3121642909212584e-05	-5.120850958773019e-05	-0.00041374771658477346	-0.0002725281525605898	6.889876256555554e-05	-5.041949042627034e-05	2.151934291033219e-05	0.001641204879476	3.1665789538633687e-05	-1.222111955621331e-05	-0.00011054248318822973	-0.0001670485318618094	6.428543923976648e-05	-5.785009480556489e-05	-6.483773851702679e-05	6.320061628239026e-06	-5.02055045490045e-05	-0.0001669431391065314	-0.00029525233179494674	0.00018023214994443778	2.9660551934125015e-05	-3.098560238324843e-05	0.0005837536085015988	-1.7974264097723367e-05	-4.034623715017843e-05	-1.3871961350508089e-05	-0.00030199989597001845	-0.0002215105486892214	-0.0005432564332068122	3.321828009706626e-05	-5.551969081873899e-06	0.000978375689752516	-9.796683543734737e-05	-7.785195474354167e-05	-0.00012687639076992065	-0.0001159797639643075	-0.00021845285708082263	7.168684976420683e-05	-2.0151216617220466e-05	-0.0004119191738058079	-0.00011090560879371662	-0.0001473579417400239	-0.0002203497704740818	8.155088399033347e-05	-0.00019735421515867376	0.00028089902849546183	-0.00015050482751869884	0.00018295816864552516	4.015077125716829e-05	-2.798100829174679e-05	-7.218542588240982e-05	-9.844574961680538e-05	-0.00016809385310460182	-5.0197625762708585e-05	-5.310105016538474e-05	9.860373134584942e-05	0.00034198160516324644	-0.00035638532651875233	-0.00022588929577615092	-1.4493298510485436e-05	-0.00013345195862780496	-0.00012405794026102836	-0.00015161774515910336	0.00012463207403355938	0.00021861101613173677	5.420514402776581e-05	-0.00019422815182685427	0.00019506690779189995	7.875181466759184e-05	-0.00010996883211714918	0.0003502404810727345	9.277453677513965e-05	0.00010343254242238839	2.9361920987021656e-06	3.365733704837361e-05	-0.00010096176736355243	-0.00011378306686933515	0.00011853640169395839	-9.661225481698408e-05	-0.00010753250234130453	-0.00016853800542964497	0.00018461002680672813	-0.00025137187994614705	-0.0001253905472248689	9.294580415437177e-05	2.723272888816681e-05	0.00027468001216218876	-0.00021086882637398274	-0.0002587133636785437	-0.00015002769279250149	0.00012060470404654701	-0.00011185735492096486	7.516812630957682e-06	-3.718517807727708e-05	-4.630543395278452e-05	0.00019102210406653984	-0.00016039056794342696	-0.00018538681293740037	-0.00022283944567776985	0.00028685290846789996	0.00011464337733119918	-0.00019008933314629847	-6.600890214081028e-05	-0.0001712114266114316	-7.369192712094672e-05	0.0009118173723759062	-0.0002576077528197423	-0.00016264735140315687	-0.00012800671368072634	0.0001494942099741758	-0.0001477215724014838	-0.00013221479994439706	0.0008961546416557638	-0.00028120056080096773	9.874649041351785e-05	-0.00021351244606114216	-0.00018690928635952235	-0.0001285561180246459	-3.522633893012856e-05	-0.00016186237410153656	-4.22851238863216e-05	7.209674627476647e-05	-0.00012842630008420394	0.0003716288407912869	-9.280648913680228e-05	-0.0001443074174260708	2.620132717223402e-05	-0.0001127852462887404	2.5934762456219754e-06	-0.00019469313513064082	0.000250821392697745	-0.0002733595738590917	-0.00035934954396023744	-9.04201672578455e-05	-0.0002356515573172462	-0.00021429566616053527	-0.00019354655631313917	-0.00012132872725178488	-0.0002560548934966246	0.00012780643341068451	-2.106260035000439e-05	-0.0001755627565380181	-0.00016674262266625373	-0.0001933832878439575	-0.0002230136008781586	-0.00013645402920106327	2.5525554819266085e-05	3.672739610763789e-06	-0.00010652780710042224	0.00019075503010003458	-5.917423430101402e-05	0.0019806257647543278	2.875140356106197e-05	2.4265553613381767e-05	-0.00010496275359767667	-0.00022370663114877262	-0.00023303417043536563	-2.834552064454527e-05	2.6493151908100928e-05	0.0020211840841549643	-4.323967562744024e-06	-0.00031577361389320346	-0.00011284141337721181	-0.00011160145593470615	-0.00011056855477770594	-0.00018496879877044254	-7.466319643823218e-05	-0.0001782661855983081	-0.00034936565997008095	5.6625929824292615e-05	4.422270121104599e-05	8.385561112467031e-05	-3.141662537810486e-05	-4.218010670367716e-05	0.0002342900012266893	-7.110019057989633e-05	-8.59471460497378e-05	-0.00045095278085280794	-5.415190231926813e-05	0.00037115596227108114	-5.919678278640071e-05	-9.494694706274058e-05	-8.651070180438984e-05	-9.008073596336739e-05	-0.00011011125059145127	-3.661951149199985e-05	1.2724398180524086e-05	-0.000337952940886598	-1.292913879323484e-05	0.00015582499983663971	7.132099102974647e-05	0.0013613903902065295	0.00010343757357173085	-0.0001004482583948473	0.00013259591177185395	-5.767024825619901e-05	0.0007799899154620845	5.1288100202761494e-05	-0.00010383938755484906	0.0006632152044886688	-0.00016410281641000157	-0.00023738514430137454	-8.030608736278321e-05	-2.344036933800886e-05	-0.00010808745789623262	-7.457346797611531e-06	5.4481832290279273e-05	-5.2584728869139194e-05	-4.681314545854621e-05	0.0003266366085219042	-9.01413081489341e-05	-0.0005671363552445663	-0.00012967848691730383	0.0002388967503776822	-9.458336318041812e-05	3.9828329564508915e-05	-2.5661369815885414e-05	1.7893593895329108e-05	0.00014112139525375455	-0.00039813517966638456	0.0003064463882419613	-0.0006720021804408904	-7.131835195556275e-05	0.00026744909743881066	8.71164856423134e-06	1.8637797802041466e-05	0.00014639382819939888	-7.930825305393247e-05	-9.663469068100474e-05	-1.041337099974349e-05	-0.00016838647143756138	3.232209473377251e-05	-7.08849853981379e-05	-2.4379763407304482e-05	-0.0004969111131534257	-0.0001325162086276077	-3.18236112272991e-05	-5.2588453290028355e-05	-2.184403150795144e-05	0.0003075227527904383	-0.00016112931290392432	-0.00043540969990072856	3.543298789263166e-05	-0.00014239679774389545	-6.780021229821467e-05	6.323889146254481e-06	-0.00015234738331809078	-2.0124391624422743e-05	0.00016607401271386208	-5.163684969348992e-05	-5.430519246609888e-05	-4.862407513028281e-05	-0.00016455817050649063	-0.0003272207911429458	-4.721181967592215e-05	0.0007733261190955566	-0.00013782406227992502	6.794677777805294e-05	5.361572819738069e-08	-0.00017101162063787596	-8.663681016810224e-05	-0.00015672923017948917	-6.228352757691358e-05	-7.712525624871865e-05	0.00398809378131356	0.00042839718590007887	-0.0001955184778615623	-0.00018660213145301087	-0.0001556262793619868	-0.0001253922675846072	-0.0001264907175731615	-0.00032105145243788933	-0.0004674266112352248	-0.0002083604193761479	-7.330276942171442e-05	-0.0003573004526226394	-0.00020277115136824284	0.00018369829854724727	-0.00011019831985534165	-0.0002516576051435325	-7.739019780921363e-05	0.00026680716583626956	-0.0003330049477221568	3.76291169712984e-05	3.981797232659684e-05	0.00020611721209706267	-8.489613091317926e-05	0.0023358116861139358	-2.6248219201895903e-05	-0.00025181952230579944	0.00039509633265172203	-0.00018899546955606012	-0.0002867074135111946	-0.00010468129890389878	0.0009721702488251449	-0.00010060993807680363	-0.000483845175262679	-6.106961868992006e-05	-8.94914733210606e-05	-0.0002042734432471968	-2.3030522046698115e-05	-5.401301737547554e-05	-5.10269405356845e-05	0.00032744934136968485	-0.00020579933479383976	-0.00011438099552301355	-6.511547490070439e-05	-1.4764882153466799e-05	-4.324408500084202e-05	-0.00010030573136117293	2.445951504138594e-05	-2.7871058394520232e-05	0.00020281127271905232	-0.0003861781229010581	2.9940119860567236e-05	-0.00021651860067887864	-0.00019731626090386487	0.0003814322471886637	1.9207075416474532e-05	-9.490526542721448e-05	-0.0001618926415868707	-8.394429732067879e-05	-8.032936115474325e-05	-9.305775872595762e-05	-9.886007046603374e-05	-3.5825611234357064e-05	-0.00016212913425685583	0.00022817174271075834	0.00014768107977424473	-0.00016217457577661303	-0.0005193850127975832	0.0004905742654621491	-0.00014754953235645261	-0.00012872158290580865	0.00016505775415857603	-1.886575117552043e-05	-7.269693755163889e-05	-4.0163180459298236e-05	0.0007707963485077932	0.0006731706164690651	8.78011595837943e-05	0.0004303903853056494	0.0002516287909461789	-0.00048185660866572493	-0.0003587209954676075	-0.00013558812660356118	-5.888578380184201e-05	0.00043147938382655	-9.478141803831252e-05	-0.0006398570300897518	-0.00010571747634282077	-8.907899519824001e-05	6.840305051118862e-06	-7.902581859514421e-05	0.0001381557484382323	-0.0002250413181063647	1.3829484102518859e-05	-3.986056955762216e-05	-0.00028409126652879224	-0.0003471776397679675	6.620205575775498e-05	-0.00025341032236050307	0.0006630871450380965	0.00030602736136753085	-0.0002541616929290222	0.002203586489978511	0.0030017259260260998	6.95522661831233e-05	-0.0001307941269538908	-0.00019576379917891044	0.0008511168571744072	0.0006502480643844925	-0.00012263052531230847	-0.0001486082763067089	-0.00013591766154720273	1.6044954484229265e-05	-8.150876102301894e-05	-0.0002558038822104981	0.0007117235029189013	-0.00011250578720813584	4.230836293801705e-05	-5.411504418583174e-05	-0.0004982677378936101	-0.00019750614127864033	-0.00047149592730985444	-4.29297919468809e-05	-0.0003386263284647965	0.0002516822706384877	-0.00014959795124870265	0.0012786559410328001	1.4170224815737458e-05	-7.704283775850257e-05	0.00012350869038183374	1.134636217352091e-06	0.0005251944615665898	0.0003453470148863232	0.00010514471686279162	0.0001179999241907536	-1.04729277265934e-05	-0.0001956645275159235	5.572954776698306e-05	-0.0005040359241409932	-3.045015543513544e-06	0.0003521987278761521	0.00023829723777909012	-0.0002902977445023577	-0.0002172359442294052	-4.6161076018481156e-05	-0.00013074423328315418	-0.00018260116497463162	0.0016086534237181734	-0.0003445562901720172	-0.0001265712124678355	-7.68589553892233e-05	0.00021488222858777282	-0.00011796113714021778	-0.00014769043611208044	-0.00012241778916896424	7.650032850890536e-05	-0.0001779820246649866	-7.157799248856668e-05	-9.668466553672644e-05	-0.00021234551867196306	0.00012711342460214984	-0.00014103689559540614	1.2803991238278368e-05	4.908841381087608e-05	4.494321355700147e-05	-0.00010071703715644283	-5.444980597909745e-05	-7.937689340859508e-05	-2.8784269005672453e-06	-4.69339339434311e-05	-0.0002759170476847617	0.00012254265784749139	0.00025248556330404267	-0.0001049729945682203	-0.00014211673940207585	-0.00041293157676796396	-6.361702776933625e-05	-0.00012478133884723645	-0.00040605736418361597	0.000247794989481152	-2.8328842005865612e-05	-0.00031447028107469533	-0.0002684864865828571	0.0008046110989701012	-0.00023326989056334128	0.00018297097538117269	-2.015051760136436e-06	0.0005854504270724458	-0.00011508449905588471	-9.494523951681334e-05	0.0007123789112371174	-0.0001591401997631828	-5.319336271945143e-05	-0.0002497696305249664	-8.821279676423588e-05	8.627308643431524e-06	-7.1873905762699e-05	0.0003760991771610197	0.00012739376754748136	-3.8226066972485124e-05	-4.308941905847714e-05	0.0002833862292803477	-3.544981856866078e-05	-8.588735498677627e-06	0.00041330484764040825	-0.0001243805193129624	-2.331434389972331e-05	0.00028581528752478125	0.002465036097637416	-0.0002588722484003061	-2.2168321434627467e-06	-5.057000631498551e-05	-0.00034487370979958715	-0.0003235424794522405	-0.00021305718803877767	-0.00016458711380698245	0.00014062515218152207	0.0002756412528056077	-0.00010696934407977567	-0.0005415847665818798	-0.0001717931745204103	-1.057534869132529e-06	3.600217638732746e-05	0.00019652818076060246	-6.848399776156802e-05	0.0002034048000368476	-0.00013176521216592927	-0.00012617267050975167	-3.07059526733869e-05	-0.00040977177093181276	-1.2790731832155441e-05	-9.608612896969042e-05	-0.0002088594295611502	-0.00014661817853688075	0.00015460709900690613	-3.058882532398445e-05	-1.5853940911004403e-05	-8.200438713136594e-05	0.00017942407601868285	0.00010276438942736768	-0.00010530562239533321	-0.0003290313401341641	0.0002602807151211968	-3.9088770798668954e-05	5.4111776640954846e-05	0.00028746595437114725	0.0002846919203457614	0.0006101191275144428	0.0016061684584989795	0.0003025639052132129	-0.00028985812320480876	-0.00012093908760502212	-0.00011665345239295099	-0.0001340658150724358	-0.0001409265054239015	0.0002577187391700562	-4.452477547690875e-05	-0.0001486206967278705	-5.136528665759101e-05	-9.924264201496968e-05	-0.0001021127842195801	-4.5889393019770436e-05	0.0004584728882930906	-7.912198007716668e-05	-0.00018367316912989355	-0.00011361572290992007	-0.00023235340049286714	-0.00011669877419498683	-0.0004878806160994429	-0.00030382350281793285	-0.000224197226442177	2.129197397961908e-06	-0.00024847666786929917	0.00048704803248635455	-0.0003235077426153462	1.9794417794201688e-05	0.0004924359236002394	-9.321486028987504e-05	-0.00018516964342235427	2.458437021833529e-06	0.0015954313144587915	-0.00014558945984052344	-0.00021852566703828405	-0.00019193906389803622	0.0023205432767439867	-0.00014315483894718477	-0.00029863138043361993	-0.00016289213557476825	-2.1472217132182253e-05	-0.0001707420748411227	-0.00032611959970014137	-6.994919262660311e-05	-4.537793056268084e-05	-5.9271513201039406e-05	-6.97216646365686e-05	-0.00025628013509628134	-2.6405415822606906e-05	-0.00019611160163445185	-0.0002701511657059858	-0.00010671684149232546	-0.00011182123573918726	0.00031406472795991904	0.0010209599646983456	-9.478896909601569e-05	3.866629217969611e-05	0.0010877451718952593	-0.0001579648775721861	-0.00011940348800600518	0.00012200688884922352	-6.284141211193068e-05	-0.00029295428519822886	-6.812973197697153e-05	0.0008834100505946828	-0.00010024487827923735	-0.00022311944782944603	-0.00047156430719411937	0.0001884452881711467	-6.676401081804835e-05	-6.662033759934874e-05	-7.097356551567847e-05	0.0004794522376736458	-7.445126199778907e-05	0.0005429730133419265	0.00022603758963316936	7.266082616725748e-05	0.00012113750283418369	6.742149755929844e-06	-0.00016559451135191467	0.0002074628416968902	-0.00029321540701559374	0.00012055492501677021	-0.00023940847384260736	0.00019157872812816724	0.0010744361311305637	-0.000382690727440591	0.0012042650060775503	-0.0003968288946758366	-0.00014169403752329436	-4.9612589744938985e-05	-0.00018643307265765548	-0.00026401451426805845	-0.000108489971738254	-0.00016809098791445366	-0.0001394199771744261	2.063141126992297e-05	-0.00012326738925470408	-0.00029667151287435337	-5.307318936212522e-05	0.00154696707334206	0.0007941485480151995	-5.530925508654973e-05	-8.918140842264748e-05	5.721920282632532e-05	3.7953453099832326e-05	0.00022033310543576626	-0.00011153838242576892	-0.00021531990946565153	0.0003781864087651568	0.0005338658955703704	0.0003269909316192531	-0.00016741301644799752	-1.4341779530318954e-05	-0.0003321036209197521	-0.00021682783523308617	-9.542140057579414e-05	6.724719996432529e-05	4.713475031276345e-05	-0.0002735220579546454	-0.00016651213721444603	-2.224177072351361e-05	0.00019525773764282004	0.001620353262830454	-0.0001554553673832815	-0.00011872042682310495	0.0004239369111260346	0.0007369024906912446	-0.0002070346513979875	-0.00013126706633719045	-7.565735144841055e-05	3.6162010527433075e-05	-1.29650548520747e-05	6.3396827530171e-05	0.0009221967711795077	-0.00011437354966699483	2.3089586925842705e-06	-5.493482021006827e-05	0.0006063574305242307	3.080477175353458e-05	0.00013925008152328072	0.0006772587716948777	-0.00024203068185483143	-0.00016554636658344682	-5.126631177340326e-05	0.00016625204131193205	-0.0001717770594794618	1.2280184747189724e-05	7.190873353315776e-05	0.00028562732690987677	-0.0001760924486997982	-0.0003375351809648395	-0.00019775141433147676	-0.0005163033537692323	-6.812918423540026e-05	-5.5356632167507384e-05	-0.00011096217135690036	-8.929382028860415e-05	-0.00017111044478708963	0.0017337921348997787	0.0011461522147622116	-0.0001771309916784733	-0.0002723359218441108	9.463397810393159e-05	-9.686314518328557e-05	-8.371424429552744e-05	-0.0001627930295400215	-7.088904779236458e-05	-6.463979279331628e-05	0.0005892481443468959	-3.967802569451928e-05	-8.801671343936247e-05	-0.0006682854780535776	-0.00023385361651413067	-8.42552049829676e-05	-1.417665386796295e-05	-0.0001463590645664125	-0.00021590744481381473	4.548825586226477e-05	0.000802095805269924	0.0001257105770898542	0.000467939264375199	-6.669218836884578e-05	-8.167319157534023e-05	-0.0001703037152519477	0.00016621816587715404	-6.488682185601457e-05	0.00014804511940872767	0.00029990988607835983	0.0003234025928928908	-0.0003962736412767176	-0.00012180542561896327	5.008792894635002e-05	0.00029340776820519773	-0.000254845702045341	0.0003312666854611131	-0.00016310442769346605	0.00020015551058267947	-8.836501923036612e-05	-0.00011087907979129483	-0.00018545278090744468	-9.247577646436993e-05	-5.386277953307348e-05	-3.402525493327348e-05	-0.00042259309128049534	-2.4770193672726502e-05	-1.9657733688650847e-06	-0.0003376330027045901	-2.3952689057814673e-05	-1.3154147991770294e-05	-8.241756030727578e-05	-0.0001953472279517256	-7.507792117188153e-05	-6.731018032622339e-05	-0.0001012835403265571	-4.883198062156525e-05	0.0009445551649686514	-8.360610606154344e-05	-9.098269888545734e-05	-0.00015264700862436072	-0.0002938102468697735	-0.00018323189922721307	-0.00011693013181936398	-0.0003327076466802624	-8.23279994480064e-05	0.0003015529539010891	0.000921198678028016	0.00015727702341444914	-4.514937218932151e-05	-0.0005303374425262463	-0.00032662994593579144	0.0002659093031226438	-0.00010726152222766014	-0.0003490107222765392	-7.622085856318685e-05	-0.0002650871895650675	-2.671170814916762e-05	0.0006449147628176883	-3.559818449086315e-05	9.803609716565883e-05	-6.46052033099828e-05	1.8491369458136285e-05	-0.0001121709309687205	-0.00011926899020609495	-5.010638344229315e-05	1.387857178012385e-06	-0.00018644094595167768	-0.00014889942676538207	0.00021054317239070498	9.43188260222586e-05	3.194486966954794e-05	0.00030255803692791567	-1.7549455668883557e-05	-0.0003406769406481142	7.799419904864563e-05	0.0002139940613590913	-4.4580262534944e-05	-9.978806084876934e-05	-0.0002044553133098923	-0.000293823446452193	-3.6356738756259772e-06	-0.0001049377053995942	0.00019248794504865885	5.843630780019631e-05	0.0003029758200884263	-6.180400689513916e-05	6.691039329323004e-05	1.9472544317872492e-05	-8.306218839311003e-05	-6.467246365668929e-05	-9.986750526443275e-05	-0.00012863755443675255	-3.796397450367517e-05	2.1092992136234856e-05	-0.00012904212025644055	2.7794196883354114e-06	-0.00018139607916266753	-0.00013421063352312966	0.0017263742229167653	-0.0002180062879238742	-0.00015982527824714337	-3.8001192111879936e-05	0.0001561549555372911	-0.00030425848568092165	-7.75142554937005e-05	-5.4086206147139097e-05	-4.91823938225144e-05	3.935741707105708e-05	-9.606744583293421e-05	0.00018472209599535027	-0.00011632814669544751	8.668076100761443e-05	0.002639645931064894	-0.0001252328580215929	-0.0005054803091122023	-0.0001339416257429935	-8.049121290083077e-05	-0.00012858493651283172	-7.332520120231248e-05	0.00020084839528443187	0.00011899366950462217	0.000600058342297782	-0.00037624995870451524	-0.0001250985215675995	-0.00014563892015911084	-0.00021347789798131466	-0.00016500403547857684	3.5118051160868775e-06	-0.0002129018723086567	9.221376144672508e-05	2.6340733407415726e-05	0.00013470968044600583	-0.0002528793396791293	0.00010685736091822938	-0.00019771469816825415	3.608557681502594e-05	8.880855094115674e-05	-0.0001551932803142649	-1.1756948011353315e-05	-1.146723332369587e-05	0.00016623820629291152	0.00011613739128774396	1.2493392366034837e-05	-8.132530923992337e-05	-0.0002562400115163257	-9.541464389620009e-05	7.861506262425457e-05	8.549136289921866e-05	-0.00011500255825391976	-0.0001508964976316138	-0.00014691344227335833	3.5748148373078815e-05	0.0005094228068880485	-1.631890709886985e-05	-5.6515852449999807e-05	-0.00017204203408848956	-6.41337031090117e-05	-0.00024645543521473683	-8.245954018273531e-05	-4.8235592681625735e-06	0.00023769166841674394	-0.00012614905277531901	0.000246290035756301	1.5443613820470717e-05	9.063874628981251e-05	8.097782042798527e-05	-0.00014682182667924578	-0.00023783908842442444	-0.0005546563872922583	0.00015090849859129894	-0.00025391103615107866	4.043239972907407e-05	3.121304413919102e-05	-0.00020844579130552366	-0.00019679827400827693	-0.0003232989663082705	-0.00018922228888323348	-0.00012554859481789398	0.00013428011085577052	0.00025519405756560293	-0.00022302002573085057	0.0001368861668773137	3.145348925626536e-05	-0.0002405354979596897	-8.575172509252465e-05	-9.445668596345847e-05	-0.00018692014838397953	0.0002031481838409726	-0.0001560274822231704	-0.0001752954956850725	-6.62973447221632e-05	-0.00014233640319005704	-0.00023579405988538365	-7.61486471211525e-05	-0.00032823910411719373	-0.0001483095494189535	-0.0001249103706286036	0.00038249812480566076	2.65318569659716e-05	8.959705645810343e-05	0.0001608056332418659	-6.678655402426522e-05	-0.00045290525666830865	-0.00010630233576171022	-0.00013403562329220833	-0.00016203580813253893	-5.497206270998975e-05	-4.0415620534616704e-05	-4.235658244402506e-05	-0.00017417746789061394	-4.2137546283172e-05	-0.0002102306844362599	0.0006245110461418771	4.50955297178491e-05	8.56765181743395e-05	0.00025617949196164746	-2.3928705413810574e-05	-0.0003160140964317001	-0.0001666951205941144	-0.00029093041056565754	-0.00011954840095356503	-2.746213153690939e-05	-4.2944179455401406e-05	2.8667457177288995e-07	-1.8175867002701482e-05	0.00022958784824338413	-2.1045191041281003e-05	-0.0001307914296533641	-7.610064596409869e-05	-7.277821996395814e-05	-9.913196428020901e-05	-0.00019842760654397408	-0.00014450474816127875	-0.00012087239663440291	0.00019961619083445998	-8.872645968513892e-05	-0.00018456860435576405	0.00012617232280201366	-5.98269867825877e-06	-0.00010699319391636637	-9.496697674943162e-05	-9.152950338476361e-05	0.0005153196712212758	-5.68598222845188e-05	0.0001274903575192477	0.0002478264534781617	0.0008192060462683247	-6.906890069468099e-05	-9.852775676314145e-05	-0.0002472759687185654	-9.703891412374666e-05	-0.00016933015809296627	-3.7977384584028075e-05	0.00028403923724376585	0.00031469762560259134	-3.712061172614893e-05	0.0003381912422971961	-0.0002100202105614565	-4.178243014013233e-05	-0.0001715859063028464	0.000111616870813706	0.0006058528602587738	-5.199509522079715e-05	-0.0002799663959313447	-0.000142265030433438	1.5803333542199256e-05	0.00013472031976040716	-0.00011954165287876303	0.0005550658519889603	-0.00020048712279356696	1.3005283336347279e-05	0.00042959772748361397	-0.00018133498490357141	0.0001250899779513138	2.1285359097801672e-05	-0.0002352204161913698	0.00015757981760342195	-0.00017247949682562322	-0.0002778816947699809	6.978442586617984e-05	-5.818302480840752e-05	-5.053807425251779e-05	-0.0001041797730445238	-0.0004198158326927378	0.0005089692029633226	-1.5968867101238237e-06	0.00031352374586478466	-0.00012033056046572093	-3.4410743870124966e-05	-6.648692279665678e-05	-7.437216683644448e-05	-9.646638789538947e-05	-9.206175910162944e-05	-6.150513777892183e-05	-0.00011398433568326584	-4.200456088371843e-06	-0.0001657527811764445	-0.00015447968753643903	0.00010541767899964962	-0.00016182006214331468	0.005282488791104877	0.0006341475874905841	-8.082405797917478e-05	-0.00023953084577174082	-0.00015502743656144166	-9.415704087977129e-05	-0.0003668957456103204	0.00027321067602233075	-0.0003526062495338456	-8.824483473633957e-05	-0.00012358069848646724	-7.072185900240018e-05	-5.668768234245187e-05	-9.989878984885028e-05	-0.0003844188214283951	-0.00012556562519467	0.0003383553556479846	-0.0002148065402191199	7.574052906217275e-05	2.6071595090511853e-05	-0.00010253087136975143	-0.00017806365875888125	-0.00012347843029597897	-0.0002724473189886858	-0.00010984325652184386	-0.0001348571207958923	-9.526492125951204e-05	0.00042967415791899923	-0.00033211246057294195	0.00021477202333813642	-2.1079194364835972e-05	-0.00020436435711475534	0.00023600462124815586	0.00015486526792821625	-6.506859977055762e-05	8.812302018692553e-05	0.00035578888881239635	-0.0001085653697262281	-0.00029957459260467376	-0.00017728974846774713	-7.97656870600665e-05	-0.00036202751234203534	-8.46784986393327e-05	0.0009165806351923669	0.00012449155067816316	0.0005285094522360962	-0.00013500119907153502	-6.864185657235956e-05	-3.930604155520253e-05	-5.5022867035786154e-05	0.0007361084643082241	0.0007573772320259191	-9.977570049928497e-05	1.7577962457061387e-05	4.319856117026606e-05	-2.6184657013245633e-05	-6.561859887324038e-05	-4.001499934271574e-05	-6.282110632078415e-05	-0.00016423707528155653	-0.00010633674843131473	-9.24122078746257e-05	-0.00020191474620983584	-0.00012964230515518713	0.00011172087454354657	-6.7737337665998975e-06	-6.963032626256507e-06	-0.0001599495409087229	-8.094935475663688e-05	-0.00020519417224540938	-9.33987527518161e-05	-0.0002514880175870564	8.61609870047827e-05	-0.00011742617150803898	4.5392859751516564e-05	0.0005893899353221417	-5.5254643950011834e-05	-7.960980923654164e-05	0.00025248751566544147	-4.2260089051299834e-05	0.0003871340810524106	-3.151034793315675e-05	-0.0002537226580607864	-4.116652541933569e-05	-0.00013748493981271414	0.0002567921784139404	-3.4917966165915025e-05	-0.0001658178121029517	0.0006717897436691482	-0.00012665043998455155	-0.00041521445066912394	2.4476665657655716e-05	-0.00010695262047107296	-0.00027691999381854616	0.00035640169870599124	-0.0001314537336925855	0.0006039055032052749	1.5076240954617393e-06	2.5100573224307204e-06	-0.00017323637077955287	-0.00015854764267381438	0.0019064087221839752	-0.0001497716782597494	0.0014216496769726486	0.00019200893022743026	7.763944213960518e-05	-0.0002538435942181188	0.00024616799446593044	0.0002811439997164038	-0.0002470357990885473	-2.5624551922132116e-05	0.00024764967160738376	0.0018979260214225867	0.00016721058051824447	-9.108623593931691e-05	-0.0001861420168557705	0.00024374561094318403	0.00015172060815427465	-0.00022626233074473167	-0.00027150205859064033	0.0001424295787869108	0.0003261856920514209	0.0007205765921880623	-0.00014845715254343516	-1.932217473745871e-07	-0.00013352193460615337	-7.254144225430607e-06	-0.0001747001337371801	0.0008425250018873647	-0.00011199529922293335	-9.307487032244756e-05	6.099012590114928e-06	-0.00029644511306850226	-8.213248660719027e-05	-0.0005221265807814669	-0.00012430868851753926	-0.00014052020932924972	-3.498155196921852e-05	6.07339075934265e-05	0.000686534527060168	-6.902478760968278e-05	0.001456015561367458	0.0013693420196241861	2.5399146068015958e-05	0.00021517906584382675	-1.6797151437671668e-06	-4.4408908575042167e-05	-2.901089924270735e-05	0.00020168757307397226	-9.555199860912617e-05	-9.910368223875112e-05	0.00015780676843926824	-0.00012492505297264413	-0.00029234009669355717	-7.811007103396312e-05	-7.506109497680696e-05	-0.00017161960119196147	-0.00010794858457874207	-1.4186375960071654e-05	-6.418388526583891e-05	0.0009059078635044552	0.000598507665368053	4.9141029129644154e-05	-7.493522471687518e-05	-3.2402216154016655e-05	0.0002305489748632468	-0.00013174929663004712	0.00027354641272110274	-0.0001051406120830934	-0.0001732376621787192	0.0002670787128870932	-0.00016140306595590088	7.419748083883615e-05	0.00011720334349023851	0.00035008539152299624	-9.759702332573358e-05	-0.00011308802421050196	-0.0005237471607465777	-7.220557995936316e-05	-4.725960462241589e-05	0.00016655321691428482	-9.161848274166507e-05	-0.0001601472688926309	-4.1339877976178235e-05	-0.00018589461126138787	-0.0002957106310437415	-9.906310406201447e-05	0.00024395577097301836	-0.0001401203602843064	-8.869770186892157e-05	-0.00014357654843414355	-0.00010645789812802052	6.473486578669446e-05	-3.266432735126373e-05	0.00017450486303968905	-0.00010906171985101092	-1.8485319752078776e-06	-0.00035466599654744867	-0.00017852945676708964	-0.0003286414687761352	-0.00013390666378959272	-0.00020139734167793014	0.00020527631511444683	0.0003148492294966051	0.0001561737209293661	-0.00010198945478927715	0.001610019590638221	0.00016916881396833742	0.0016937149598554118	7.18841214444465e-05	0.0006098331510540546	-0.00020728481603636347	0.0013778840182883652	-0.0001123387744346574	-0.0001611981234141568	-0.0002568469130996373	-2.55983898354508e-05	-0.0006227101906631689	-4.2775590639682e-05	0.00016093666636999042	-4.422996014697177e-05	-8.527457877275591e-05	-0.00015558519019069324	-0.00013510524158339947	-0.0002551639864452217	-0.0002858301757262957	9.190767033507119e-06	0.0001247161747879481	2.0097729732050632e-05	-4.0176075684841325e-05	-0.0001422240753717856	0.000221032996816803	-6.964961831702712e-05	7.182657249459115e-07	-0.0002759418744726825	4.2851587770080505e-05	9.44967795855948e-05	-7.020994133099574e-05	-4.30773062436615e-05	-0.00026550381345991634	-0.0001898767380801208	-0.00015646877881929003	-5.1345935933512485e-05	1.9824326088354393e-05	6.280498237280428e-05	-4.812525476439139e-06	0.00036179758186695904	-7.420017074007739e-05	-0.0003351187106700844	-0.00042071793107984943	-0.0003467324386062336	-0.0001775894677997549	0.00010456093636638658	-6.101863898701965e-05	0.00026972599063814976	-5.059503945417767e-05	-0.0001861531800433874	3.699284404056001e-05	0.00014614631043199494	-0.00017106436516677577	-0.00018528809130279834	-5.653311084776822e-05	9.432921695639586e-06	5.2628533338890526e-05	-8.91096238496165e-05	-0.00013929684134867477	0.0001425248136648084	-0.00011185782144128508	-8.341880803242368e-05	-0.00019499837251225316	3.578116503288191e-05	-5.1733253511249205e-05	-0.00011209112889658706	0.00011343054018884777	-6.169392906288516e-05	4.4669128647449905e-06	-0.00012201313403142196	-0.00012869730000621732	-9.823094891963882e-05	-0.00034619823952789495	-0.00014600222727478924	-0.00018145550768213444	-7.555250021314965e-05	0.000789373080705386	-6.150359004533884e-05	-0.00010759266392317116	0.00032074918625717397	-5.879265875882371e-05	0.0003578893443666968	-0.00016775353563285454	-3.842637839460369e-05	-0.0004308314742396216	-5.741043743999459e-05	-0.00020581539075329214	0.00035633542438031284	0.00033530080368528994	-6.260792204791457e-05	0.0005931057131461143	-9.117758067375204e-05	1.811476735340777e-05	-0.00011265500005223819	0.0025825625289226726	-6.482171924502814e-05	-0.00011313912435222908	-0.00016335694575825353	0.0001519998262832951	-0.00010250158935202416	-0.0003332774619799298	-0.0002608655133410936	3.8352317531802394e-05	-0.00019964899882612491	8.901569380579304e-05	-0.00016039330046831762	-7.358027708601748e-05	-0.00019996541915393796	-0.0004678450622919893	-0.0002707160141508724	6.49304115840749e-05	-0.00016811422920246077	0.0017891965068612553	-0.00016537812191288288	-0.00017971082094217077	-0.0001004613105605882	0.00013705834901454682	0.0005009468819601565	-1.3818387782179242e-05	9.580691470129364e-05	-0.0001123689383885419	0.00011113970648511967	-0.00020732341639758062	-0.00016027773301353646	9.149991697643174e-05	-0.00010577310155977787	-0.00011292106166704225	0.0004419767434351436	0.00029792701453799187	7.962160848876041e-05	-1.205887663493497e-06	-0.00030261250170172157	-0.00010452979995264526	-0.00040185809508331763	7.604171430461748e-05	5.5643940960388846e-05	-1.047341921634233e-05	0.00032213866768049935	-4.5300761067888334e-05	-2.089620854488299e-05	3.047503943253234e-05	-0.00010738757908801137	0.00042448124507089434	6.936171363795841e-05	0.0023753291690743867	-0.00020338646080924136	-7.86958026378525e-05	0.0014804458297818502	5.901852677196462e-05	4.325178750500797e-05	0.0004263087766304698	-7.326297356598081e-05	0.0001923582253933358	0.0013983598259699787	3.579968471260274e-06	0.0001509413897777715	0.0004678645278034199	-0.00023755228443910024	-3.4424210637751496e-06	-0.0001419598207794832	-6.2520835043439734e-06	-4.367526392757921e-06	-0.00017711889041937181	-0.00018578457381129116	-2.017430155859585e-05	-1.876081260515451e-05	-4.056650783113637e-05	0.00033086764586596817	-7.044802109237313e-05	-0.00022211103173253797	-0.0001577193356027332	0.0004449824584629377	0.0015142733447817218	-3.124845729726094e-05	-0.00010575925726117092	-9.1498710149694e-05	-8.859779606714498e-05	-0.00011386027015097732	-0.00011888746672478194	-0.0004035483360485655	-0.00016508625101301023	-0.00015163661432581613	5.635466106730889e-05	0.00025949795567771695	0.00012815957236785277	-6.618569034615743e-05	5.975288414441535e-06	-3.3831384456773175e-05	-3.456172815742707e-05	-4.651993404939424e-05	0.0006375897289990945	-5.997775614489244e-05	-0.0001250284947920859	0.00011055719378262457	-0.0001365483934372588	-0.00010562506475433081	-0.0003661359208501249	0.0003548655973922835	0.00038483541111027813	0.00015817755104536303	-0.00019957585883038223	-7.307383339814781e-05	-0.00017369467845217105	0.0003462452942998037	0.00019498818661565056	0.0010127073355496	-0.00021149517844083645	-0.0002002902815011786	4.795345925873533e-05	-0.00013309038254938297	-8.267408382963699e-05	-5.0668091034465065e-05	-0.0001479108806280922	0.0002455834840365005	0.004427585078099763	0.000870336553643424	0.00042756025683740747	0.00025480189309387243	-0.00018579145591508412	-6.782886237334486e-05	0.00010774773292457601	0.000534906499029286	5.8941395261500685e-06	-0.00016366343952799425	-0.00019045476451089893	-0.00012083883126532114	-6.411358511014065e-05	0.0003051014466308776	-0.00042211860186269507	-7.996590928092948e-05	-0.00015986803053209407	-4.151945411162331e-05	0.000604880744321843	-0.0002944414669822277	-0.000140376409300736	-5.011228927032158e-05	-0.00010204383409056563	1.8980349032527416e-05	-0.00037522782896348423	-2.3535846937465575e-05	-9.521706774250714e-05	-7.19568048345741e-05	0.00019284780343243119	-0.00023849139361366685	7.249309894741799e-05	-3.7983132982636864e-05	0.00017422473224406568	-9.016919350328891e-05	-2.9472143235962667e-05	-8.219931056378407e-05	-0.00033937187483042293	0.0029613768463463037	0.0002982494371473421	-8.77858173047399e-05	-0.0002243653412499432	-0.00024870496964910454	0.00294992424125213	0.0005480909403940263	5.820909894295935e-06	7.775287231198814e-05	-0.00010477671964863456	4.649893967189922e-05	3.803914298202611e-05	0.00011641919307737388	-0.00027770593271041227	-0.00034992938704732997	-0.00013100832560862825	0.0007027982806969593	-0.00012288893671003965	-7.230041606808799e-05	0.0004707269045252746	-0.00014943113977784024	-0.00011719522351503552	-0.00017059523379771627	-5.9861141935356794e-05	0.00024738968718213984	0.00013827975785255471	-0.00018519323065250033	-0.00021648511093705938	-3.733514065895736e-05	2.6643053131393154e-05	-6.825540313784584e-05	-5.0869959300308464e-05	-7.161062058285369e-05	-4.3903701636325316e-05	0.0002300347380499174	5.8383953751049186e-05	-0.00012415851470929152	-0.00026831026092962265	-9.057424831963627e-05	-3.141094656809862e-05	-0.00012254970452948505	-0.0004446838156625286	-2.642210805916073e-05	-0.00016389145207235567	-8.047406235020749e-05	-7.898046102700229e-05	0.0013716465010612112	7.851852505182038e-05	-3.397097902206713e-05	-0.00027865834025698355	-5.1328340707637254e-05	-5.0860309512522184e-05	-0.0001247912188632481	-0.00022796740248890758	0.0028321616204944663	-9.873668062182277e-05	-0.00020502670624624608	-0.0003668603447419152	0.00014321295979340113	-0.00010275779467015755	-0.0002809739986711696	-0.00013647198985974386	-0.00022512805022446928	-0.00020985343707001085	3.453678614942199e-05	-0.0001748653228807508	-0.00012748858489649732	-0.00010272687896931924	0.0003617739741235329	7.287010620088237e-07	-0.0001281289605259548	-0.00023550731073136784	-0.00010817193157799238	-8.78579562102356e-05	0.0002892400053679984	-5.518494568321623e-05	-2.6450623351647094e-05	-0.000257147768130242	-0.00013824771629692806	-0.00026813056395731205	0.00011495831957606021	7.99976256519056e-05	-9.953479797477697e-05	0.0003214690458729804	-0.00037839565929683486	0.00027253874196949746	-0.00021857993254213078	0.0019454564907908142	-6.200080175832343e-05	-0.00012323459381628565	0.0006609363500529782	-0.0002970683529086505	-0.00017288415559417553	-7.591527791340258e-05	-0.00010429302940436001	2.427431369337389e-05	-4.388017169860535e-05	2.4198526805513652e-05	-0.0002089406522812958	-0.0002709102374446875	-6.63541011200653e-05	-2.0515414416164812e-05	0.00015327080874560857	-0.0001569453173466024	-9.827344086129914e-05	6.695216642404533e-05	-8.756879947767684e-05	-0.00010774358797767134	6.388832914411755e-06	-7.107156985150662e-05	-5.331679843229023e-05	-1.5186059166778029e-05	2.1740121642010638e-05	0.00023602756246960492	-0.00018844047057001877	-2.276101642088736e-05	-0.00018053276476047146	-7.713365228844833e-05	-0.00018514279201516787	0.0006285213032808745	-2.2543377727962607e-05	-1.5095706319247326e-05	-0.00016024439435791948	-0.00011295620872261387	0.00016016668026114223	-6.654263354726828e-05	-0.00012237105838402813	-0.00011556847796161221	8.596408960255952e-05	-0.0003767467018504055	-8.061521501777957e-05	-0.00017616755709326645	-0.00013835543902876942	-0.0004187250498022882	-0.00014514768445760264	-0.00023654117899828478	-0.00035580699486866045	0.0032135507822260317	-0.00010047649010508132	-0.0002426069835605647	-0.00012799698051737835	-0.00017566483976761313	-0.00011784143599919241	-3.224889264029067e-05	-0.0004753932763623362	-0.00012213841888019297	0.00044533509755537626	0.0010553936109665783	-0.00043765459886372797	-0.00013261185753086067	-8.99292678194805e-05	-0.0003215407201304467	-0.0003745771452307622	-0.00011882976483317571	6.961714487664857e-05	0.0005749990224452601	-0.0004400509853692034	0.00048120211931915744	3.9684596926881414e-05	2.869805629714991e-05	-7.506877504749543e-05	0.00024427062751775465	0.0005883273921535057	-0.00010034553686127085	-1.8873049670561058e-06	-3.404280938167145e-05	0.0005298237250722203	0.0006545265215970644	-6.443611091105778e-05	0.000155004581718102	0.00010541788702110741	4.45881849832027e-05	0.00015975311228587282	-0.00028116980359649035	-0.0001493880984603432	2.0286521253695648e-05	-0.00012861607359393066	-8.750282513397527e-05	-0.00022279560248252467	-0.00021266403559750478	-0.00017000470853921124	-0.00010051762568359102	-2.8695821039830313e-05	0.00040664101756900616	0.0004044002138498809	-0.00021087013132428233	-0.00010392569383170603	-0.00011511654313436093	0.0003247134272861243	-0.00011410150122303619	-0.00011837230536025614	7.051356003371058e-05	1.409569778272815e-05	-0.00014935488407993112	-0.00037752309630765456	-7.34601360658286e-05	-5.8614859580746376e-05	0.0005035142051480513	-0.0002859992705610938	0.0007672855544545515	0.0020274436849165595	0.00023359902332380496	-0.0002507198029375585	-0.00011148492426593926	3.047382441032216e-06	-0.0001358285165226109	0.0005761552708556624	-0.00014426999540674028	-0.00027961754415180566	-0.0001703640825188445	5.479851584436889e-05	-3.513767722995114e-05	-1.7900759173390532e-05	0.0016903154570908094	1.323784710681374e-05	-6.0559821916294696e-05	-0.00011379586888780321	0.0001664412593004411	-5.1186967920471056e-05	-0.00010174430914136615	-7.79784437065404e-06	0.00011861129735381057	-2.2066911793478446e-05	3.4036919933011824e-05	0.00029267123147740174	0.00026468044272183445	-6.797981616015824e-05	0.00022356722780688518	-0.00011767695643361654	0.000805394159440629	-7.302449680232994e-05	-0.00028432589345172904	-8.825225881626586e-05	0.00014418362869573733	-0.00018063733500585475	-7.834441819498497e-05	-0.00016814406877991992	-0.00013463598829346307	-9.173352242410995e-05	-0.0001378746612949033	-2.188276696089838e-05	0.0003572846542266714	-5.6239835006632883e-05	-7.883789398330984e-05	-0.00011667622386032929	-7.760723773929695e-05	-2.0667624234263703e-05	-8.188585934848651e-05	-8.067206814453045e-05	-0.0001072965505917078	-5.946361174335241e-05	0.0001732681206567982	0.0004595466105336483	1.3158249180983039e-05	2.7791950792294782e-05	-0.00018797436617401406	-0.0001347476525712279	-9.3471426165815e-05	-0.0002594780921566951	-8.292428850246764e-05	-9.946194212722465e-05	7.628962426421912e-05	0.00013595153985941573	-5.9260448493981155e-05	4.822309077787506e-05	-0.00020422723158109932	-4.554654773023766e-05	0.00022439962207812403	0.0004381734627993412	-0.00024206005684719343	0.00023087216550859204	0.00021935176278633814	-0.00014263490306971785	0.00011306780131314725	-0.00017579149094875903	0.0030794483980393483	0.0004262598995708558	-0.0003296609240874668	0.0006521159704256645	-0.00023338790058208164	-0.0003738442055028269	0.0002010221869801559	-2.7848232876108775e-06	8.030881484325623e-05	-4.674498626726171e-05	-0.0001116872794885947	-0.00029198767777295143	-0.0002511837782598394	-0.00036474402882910725	-0.00014608410961548183	-0.0002885950936728085	-0.0002411636602127933	-0.00017261565107900537	0.00013843366449708196	1.0267287225574244e-05	-6.024250246382342e-05	-4.174101448170175e-05	7.245478673196586e-06	0.0004839949796741065	0.0013745620978732975	-0.00023393764905459667	-6.729392176309381e-05	-0.00013420018494488567	-0.00016493030504493878	0.0003092561253197889	-4.006763543056002e-06	-3.6437288982395634e-05	-8.225741364711193e-05	0.000208147039236225	-0.00013534951789480592	0.001038687696979109	0.00015606263405463377	-0.00038638995380822067	-0.0002169825025945438	-0.00020823815546010924	2.4434022886340254e-05	-1.5395716432747358e-06	-0.00010772341653676939	0.000227959098618768	-0.00038078190073557793	0.0001008558821454556	6.705315395668481e-05	-0.00012266891701004753	-0.00021553620887476886	0.0002746598347666515	0.00015594045070627634	-0.0002507346923242424	-1.0555641102978252e-05	5.169371777632794e-05	-1.706154184910795e-05	0.00030347345399355186	-0.00018566725808837086	-0.00014582361730370945	-1.0204468107220923e-05	0.00024244442026339038	0.00011376954792003241	-0.0001236408616614741	-0.00022944149391749917	-0.00023868572652267227	0.0007880636923803255	0.00031287274544203146	0.0003747403802110681	0.001527246667836781	-1.2908811527746664e-05	-2.567755427765162e-05	9.631476782280219e-05	-0.00012638319466724523	-0.00012472981129437103	-0.00013929669011704689	-1.1489951339337488e-05	-0.00033987177487847573	-0.0001487482378791591	0.0004934499063199636	0.00024277234899172052	-0.0001663722098190869	-5.6174899241015114e-05	3.780578200194922e-05	-9.046007326920594e-05	-0.0001743930290314476	-0.00018231610461848387	-0.00037861176659181834	-0.0001163822698871444	-0.0002816921431129912	0.0005139604229472802	6.944838748626248e-05	-6.140940868511644e-05	-0.00012629821717357942	-4.40427659858103e-05	1.1993503870319715e-05	-0.00011760341828758074	-0.0002237882192959334	-0.0003209677715814285	-4.278054684125325e-05	-3.0004583677206105e-06	-0.0001219212432746182	-0.00010486028435248588	0.00014150852605667694	-0.00010529928941162429	5.367600400804241e-05	-0.0002367866536643473	5.442750736119006e-06	0.0027890090969914976	-5.468556961531089e-05	-8.864895793559881e-05	-6.422574157407927e-05	0.0006188655199264066	-6.617418618238955e-05	-8.059734517447521e-05	-0.00035037001041211265	-8.127309481198887e-05	0.0005956807193454533	-8.225234372175842e-05	-5.602731866107549e-05	0.00011680943425648332	-0.0002639717096122602	-0.0002970055267119012	-0.00011150323894210588	0.0002162368560594529	0.00012577682465621766	-0.00013054403217181216	-0.00010115784501688202	-0.00020628528386756133	1.4076963014134672e-05	-7.251974140347301e-05	-0.00022764508209066587	0.0019413638902934572	-0.0001524669969672385	-4.038969565502898e-05	0.00028113811080784327	-0.000155343058970132	-0.00023337281657424334	-0.00014252356991605728	-8.876137441814182e-05	0.00020006194687724926	-6.767724728604054e-05	0.00012130049403608996	-2.6924791835633333e-05	0.00020034577791751835	0.0001155403749126196	-5.829700432844592e-05	-5.580842115071963e-05	0.0002734040562303892	0.00025414357763493145	-9.264052805458338e-05	0.00013628481119363323	-0.00013686792344164825	-2.8934049062151868e-05	-9.824897437983304e-05	-9.296410559097208e-05	-0.0001345788827445532	-3.284174248936661e-06	-0.00015179370727807815	-9.049159373817459e-05	5.2266237753926326e-05	-0.00018781564754410019	-0.0002761046876212715	-9.188704810574924e-05	-9.771770708547634e-05	-9.779556735357812e-05	-0.0004214173689939953	-0.00026724212661413926	-0.00020239561128722282	-0.00019964381031770294	-9.783605501908742e-05	-2.0256057404788582e-05	-0.000251515879169464	-8.887102816361251e-05	-0.00013659553538291431	-9.569349197074642e-05	-0.0002534193704560991	5.022497011272488e-05	-0.00016701834424064156	0.000782638755617311	-7.938634718620496e-05	0.001627647180867792	-0.0003374744811286109	-0.00024076408686326357	-7.565378054754732e-05	-0.00026440838723473033	-4.415802513843741e-05	8.929122944477885e-05	-9.938034357850366e-05	-0.00023295120137059756	-1.4106735401101784e-05	-7.844349453212751e-05	-7.087407091764258e-05	0.00035472216354410943	-9.892638190718145e-05	-8.827674294378956e-05	-1.016380792446895e-06	-0.00012766148185228414	-6.034978156701631e-06	-0.00017999708862903254	-0.00017240817351535983	0.00010124303736282863	3.929162848167412e-05	5.636943098496315e-05	-0.00010774789985320108	-8.096731861742654e-05	-0.0003226736862167997	-0.0002657009392507918	-0.00019464272871709066	-0.00023929988995122567	3.535899700312088e-05	0.0010908582638095414	-2.5369889458340213e-05	-0.0002662094235931708	-0.00016030458251603942	-0.00013362609316085137	-0.00017185624198205014	3.1575613339165823e-06	0.00023102982626793946	0.00013337330762083307	-0.0001075125950899743	0.00020598676384035654	2.579087390899403e-06	0.0003666269274694349	2.2064875185355105e-06	-1.4920638947723055e-05	0.0006487044020321083	-0.00019880087671071678	-0.00014268037741572338	0.00046147723337116567	3.069375886448475e-05	-5.06581982272078e-05	0.0003170812941108559	5.970555712089948e-05	0.00018242040494325846	0.000455401834915202	0.0018798544666774296	-0.00013300595558615237	-6.508177561592398e-05	-0.00012473882113335846	-0.00019063217717680262	0.00033462284102844407	-0.00018315285937789842	-0.00014732029303197723	-5.0306082650173844e-05	-0.00021637375510900303	-0.00016028273233111652	-8.079516030695766e-05	0.0002048481479288434	-0.00027794344182072064	-0.00010916187126073062	1.3129552111173223e-05	0.00029130537282697486	0.0060560431912275725	-5.1954067536090555e-05	0.00016951521278684537	-0.00010544392942202013	-0.0001620406596844562	7.883885130292927e-05	-0.00015097152248707107	-9.42741654733414e-05	0.0012737595420532328	-0.0001233012094239307	-0.00012509993380066284	-4.134969102249151e-05	-5.974773920357978e-05	-0.00025160192216335794	-0.00010453732557479716	-0.00018588691392395406	-0.00025788887742930755	-0.00019231829101403494	-2.687385869201209e-05	0.00043231592117365554	-7.814539828998833e-05	-0.00012121976871795743	-0.0001673474154789935	-6.633587073701151e-05	-0.00017574916291960738	-7.059619924913354e-05	-7.719908272488146e-05	-0.00011441381385006971	-1.0772635484744496e-05	-7.434876003047019e-05	0.00043962253867086163	5.123866451628732e-05	-0.0007427639102457716	0.0004883601169920352	0.0007097014028445828	-0.00027471497699551646	-0.0005877296050081725	-0.0003504736016017387	-0.00023813915963987104	-0.00038029632183838295	-0.00016286282687691213	-6.137628727693129e-05	-9.434643761285262e-05	0.00017354569497484158	-7.581558097553746e-05	-0.0001865614103586009	-0.0002533933165293138	0.00015765131099205868	-0.0004609722395851627	-6.550788157647567e-05	-0.00030967055768095204	-0.0001258623839298576	0.0001787637251251161	-9.748926082750849e-05	-0.00014116368468413375	-0.00021747927809316034	-0.00020309129822937218	-8.460868545694419e-05	-0.00034925737571446183	5.9851935353513955e-05	-9.208707359618133e-05	-3.347376205717986e-05	-0.00014254639347050535	-3.2387615778899076e-05	-0.00011992816934505788	-0.00015264450603075152	-8.352144822283877e-05	-6.224637117378198e-05	-1.3553831179997222e-05	-0.0001389197168194937	-4.833817784243314e-05	-0.00012868046651586006	1.2946596577518678e-05	-0.00019040698854479738	-3.4275159952589795e-05	4.086414781077945e-05	-4.36578329974968e-05	-0.00011001407299367598	-0.0002972276079162544	0.00042355015784555344	-0.00012303792691340762	0.0005283661202772253	-0.00023872466754196517	-0.00014129253664008293	0.00025430700300741707	8.798228742353812e-05	0.0006176178966014928	-0.0001513407222144441	-0.00016748785773885243	-7.498759524951314e-05	-0.0001177485651761653	0.0010924500472893678	1.8842327417817495e-05	0.0014137623949578158	0.0028428792724799006	-0.00017305404740855943	-0.0001332798289417414	-9.567239522328546e-05	0.00023078947934313134	9.469067300294977e-05	-1.6176896535878108e-05	-3.363694048002507e-05	-7.600495988549497e-05	1.772396011131367e-05	-3.8051917635915325e-05	-3.8969356477168306e-05	-9.737180517350949e-05	-0.00013241258575350927	-0.0001631508228580764	-5.831333559898194e-05	-8.727524402748102e-05	6.153412095598202e-05	-4.936707355720623e-05	-0.00017351771261902449	-0.00015100425624283115	-0.0002843598158419302	-0.0001429471028673978	-0.00042031670157684843	0.00010794443898024748	-0.00012903838976517594	6.60699514724722e-05	-0.00019507662507636195	0.00019731684804970615	-8.379059507120386e-05	0.00012754836150460837	5.180579743669822e-05	-8.916788284424562e-05	8.417948417623703e-05	-7.867159798766315e-05	-0.00047403674387023234	5.315941370886007e-06	-3.101733923211426e-05	1.3058602879661554e-05	-0.0002257736502695315	3.407937309074656e-05	-0.00016295658968946454	-0.00022785542902206425	-6.89245599034663e-05	-5.349489451559829e-05	-6.378127036516406e-05	-4.778739760090488e-05	-0.00013825464266995443	0.0004086013481473036	-2.317080703168527e-05	2.8653414202857925e-06	0.00029894927444539367	-1.708719787950895e-05	-7.696058721663106e-05	-2.094719553054126e-05	-6.669004060911964e-05	-0.0001543602793819308	-0.00016092090741324632	-0.0003607941704409877	-0.00014980010845644755	0.0010813890527893498	0.0003008987388056786	9.297538689043092e-05	-0.00024039446294001242	1.804172730054463e-05	0.0001612475763027677	-0.0001803801105706917	-2.195092621831437e-06	0.00014482431338449253	-0.00010601995448949798	-0.00023381554672145797	4.504808312377433e-07	-4.952807876449393e-05	9.515107193971109e-05	2.3832810176311603e-05	0.0001561220701570792	-6.989274095379946e-05	0.0004085270104413353	-7.041112817978653e-05	0.00011281275736367197	0.0016103897538301585	-0.00040906793659344347	-0.00018228999861286729	-4.66309039760958e-05	0.00016660395882922072	-7.316667376821125e-05	-8.441036714971983e-05	0.0002790368165977357	-0.00034043528609709376	-0.00042551581920265293	-0.00036458178706704744	-5.92993571782211e-05	-6.085403083327121e-05	-0.00038128327681458374	-0.00025575217896214777	8.748907329748866e-05	0.00016681977738287104	-0.0001558328856164463	-4.399064163246952e-05	0.0007872358639501481	0.0003506605136501525	0.0005438471263017977	-0.00030095802580551147	-0.00018941587655621418	-0.00017705867501833055	-0.00010390788454199318	-0.0002662510866945273	0.00034793776425901565	-0.00013031272342210157	-9.318278672391587e-05	-3.147916040985913e-05	0.00022544186735366857	-0.00020423684959182913	-8.559174173971637e-05	0.0038827053027232416	0.0028087543519160338	-2.5841743088703473e-05	-0.00013608782832022473	-0.0003200930005905206	-0.00014615009731132233	0.00015363583509750775	8.878420539349856e-07	0.0001603106721850033	-7.356270034753944e-05	-5.054741449382293e-05	7.451147468254569e-05	-3.247079229288355e-05	-9.632330827673599e-06	0.0018539710517710315	-5.688580342267894e-05	-0.0001393553890759912	0.0001343376765088731	3.744966465917007e-05	-0.00015596197262954432	-1.71640631723605e-05	-0.00020763205450354054	-5.8694546103910286e-05	-0.00016393497328710086	-6.208531897936671e-05	-1.7463391769530376e-05	-8.109688742655268e-05	-0.0004897270497261304	0.0006508727632905174	0.000207194307383752	-0.0001985605729054064	-2.129162654834741e-05	-3.759190181420068e-05	0.0041310455368188245	0.0016100990696897787	-6.472464539168645e-05	-0.00048210701782726273	-0.00024979129204516146	-0.00016981412362182386	-0.0002686659522904279	-8.456178941530829e-05	-6.141281629826854e-05	-0.00016305972153142043	-0.00013730607152122445	-7.664113770658206e-05	-1.0024569917244536e-05	-9.892820107254621e-05	0.00016190780251277	-2.5802148342382355e-05	-0.00017951538599710043	-2.5742170637482377e-05	-5.078605276568357e-05	-0.0001879550821714342	4.170017330188354e-05	-8.417142255614973e-05	-0.00025813537904340956	-0.0002700571385554793	-0.00015475859275325844	6.38627353014123e-05	0.0009468167265416953	-2.5119332321251038e-05	-2.4410632522388225e-05	-0.00010332210814439182	0.00012900299853028978	0.002737755409121863	0.0012327771849191486	-0.00016578678025958623	6.430028656617574e-06	-6.715947438360943e-05	-0.0002114739466578444	0.0001303857234676956	0.0009731693822126895	-6.573084083423332e-05	-0.00042567259228616406	-0.00022668068892071279	4.497853033183409e-05	-0.0002778534865945484	-2.59460791294326e-05	-7.590690848741271e-05	-0.00014028410398190787	-0.00031495478500328963	-5.620404306844643e-05	-0.0002456393049992701	-0.00012977908757712107	0.00010484589090263787	-0.0005491554305991951	6.194175196772741e-05	2.5948659105825426e-05	-0.00018816633012530936	-7.561767774091232e-05	-0.0001239146334075202	-0.00010956552348560466	-0.0002674852490314285	-0.00039046216387341663	-9.269242385222955e-05	0.00024925312980675677	0.00017595068917998526	-7.988274610356843e-05	-8.925733489126765e-05	-0.00028032665795959584	-0.000439355310423832	-0.0002719734486009623	0.00016088213471071884	-6.922623231925654e-05	0.00012397065230075884	-9.430387706926748e-05	-1.499880745591313e-05	0.00028861831023239493	-7.313878346921816e-05	-0.00017274331515904754	-0.00015393091225653196	-3.1078570998847085e-05	-0.0004946648752391021	0.0008530207880901836	-5.283883904091273e-05	-4.536066547317512e-05	0.00033504492186125427	0.0007004844783464294	-4.4804070162539685e-05	0.0005360524413591955	-6.668367706456446e-05	-9.82299982986396e-05	-0.00010886296060481247	-8.740635354445314e-05	-0.00010988120046697956	-0.00017950294490975987	-0.00010000871460287599	-0.00015757689350075148	5.534178921143949e-05	-1.7240176785907623e-05	0.0002673437758834758	-0.00020734155895781904	-8.295818085662533e-05	2.586251505445192e-05	-0.0002836848150526119	-0.00013164263012987423	-0.00015687359892769309	-5.699292642267276e-05	-0.00014357330539852242	-0.00025276133100481714	4.6259287796352124e-05	3.541254357317528e-05	-0.00039810710500767267	-0.00011556565057920781	-0.00011838177453430028	0.00013153216621298607	-0.00017375678255406637	0.000486559806898638	-0.0007568697871178858	-2.4240113130827333e-05	0.0005706110332410785	-0.00011809967037001758	4.151514463874964e-05	-0.00012373462814391033	-0.0004071223696776797	-1.5437447323221783e-05	0.00015662541312686304	8.910714385174741e-05	0.0002790002742509072	-0.0001767047348610617	0.00013129445257261725	0.0004071107193275908	-7.653148473921237e-06	-3.158207821965456e-05	-0.00013975950398785166	1.1164139304044195e-05	-0.00022703249713295351	-1.5281745018461462e-05	-8.159043523906168e-05	-0.00017161456292225192	5.7322647930242924e-05	0.0012258092016502794	-8.659580265642293e-05	-3.12642093699409e-05	-2.7238068308126946e-05	-6.617556284812729e-05	-0.0002208348929488923	-1.8925017695691354e-05	-0.00011265451726696954	-0.00014585325309729092	-0.00046028958330202074	-0.00019633189044175088	-6.306890644404448e-05	-0.00010131067449649795	-6.152426139162559e-05	-4.4661208292024347e-05	-0.0001696902539632242	-0.000289025783881398	-6.802009355342918e-05	-9.081406395699934e-05	-0.00017855452750317673	-0.00010626496543622007	-0.00023915526851700655	4.915429780939998e-05	-0.0002021172716272854	4.591270931621804e-05	-0.00010623935074066264	-0.00015681947212142528	-0.00020621711518860802	-0.00016295366642981573	-0.00022995772038096333	0.000169626596668758	-2.7990745868709448e-05	-0.0006735152163388165	-6.966043880227901e-05	-0.00014733443701541704	-4.583511859452392e-05	0.00027795245234167403	-0.00013146762433963936	-3.2214507367005546e-05	-6.010365600496392e-05	-9.701237422402027e-05	-9.748292358596408e-05	-0.00013707202582796056	-0.0003864554946046296	-5.887799996565863e-05	0.00025813418460459233	-4.816695747739769e-05	-0.00016547942346372324	0.0003814957436357096	0.0006029152759811719	-0.0001848293961090804	-5.8814234375529573e-05	0.0009074251515447691	-9.571440000578079e-05	1.2525222323126954e-07	-0.00019638463032498738	-0.00012582261307206435	-0.00023107772801714003	-0.0002603858907858352	-0.00030753723200696874	-7.275682354036208e-05	-0.0005363813256304199	5.479396776865171e-05	-0.00032337847617480166	-0.00034647082392741483	-0.0006434441507093378	-0.0001382705901975695	0.000542949713053737	-4.428672149682311e-06	-0.0004166529901302082	-0.00010360218183735899	-3.395253566825882e-05	9.505417364440356e-05	-0.00011160838448030116	-3.726825572689116e-05	-7.852184876806427e-05	3.3701767579513244e-05	-0.0004449895572206266	-0.00028148610168466997	0.00041664539269042634	-0.00010447348260015401	6.885765843540006e-05	8.48466676655494e-05	-2.534332479270126e-06	4.9526504509979705e-05	-6.64987390350095e-05	-8.972500268154509e-05	-0.00016250378875284105	-0.00010747813610480636	8.063883083852337e-05	-0.00016132693420477844	-0.0001456784898110642	0.00021580757368820454	0.00019051148552116717	0.0003019744017990871	-0.0002083083643438477	-0.00017962688104002666	-0.00011439330731786652	0.00015079836043427092	-0.00013771001426639894	-0.00015020863587412387	0.0029823157109843896	-0.0005777993393081313	-0.0003152981720552571	2.6559211678164662e-05	-0.00022786557745884463	-8.982943571859075e-05	0.0003682364201343144	0.00024304605713726648	3.5966821141566704e-05	-3.036410871378666e-05	-0.0002572942765377058	-9.742210308062215e-05	3.112033761208304e-05	0.004392679876112845	0.00013863355370129972	-0.0003044913325766069	-0.00028758009551130764	-1.995272285917537e-06	2.8516278415125694e-05	-0.0002072508534807979	-8.18877168476706e-05	-0.00011466667560619992	-0.00014818870071708773	-0.0001143348678718327	0.0005497403235048936	0.00011621930466821316	-0.0001596363694451744	0.0018100592096159213	-0.0003372114729020069	0.00012672238982794535	0.001267042523376879	0.003717455183679226	-0.00016368912652374768	-0.00019846318365012065	0.0010256871026917808	-5.922462102525638e-05	-0.00011591911434340347	-2.394153880457855e-05	0.0002324081316622892	-0.0006097016627838897	-0.00013412603411167766	-7.282719237543325e-05	-5.14913374658847e-05	-0.00043580958745550454	-0.0001403581447962539	0.0031293813983657025	-0.00013869264416538547	-0.00019533146555265708	-4.117746617827412e-05	-0.00011010878074822266	-0.0001563407805253525	0.0004905919458969311	-0.0001369261540493848	-0.00013162287718953	-1.855489201162637e-05	-1.0408804522568688e-05	1.2451477998607579e-06	2.460971156129799e-06	6.530787452571976e-05	-2.012731078754153e-05	-0.00013917611071360741	-8.031616760325545e-05	-0.00015208716693755373	-0.00016505476685385977	-1.1095000475396147e-05	0.00013717433828274583	-0.00010033607148811652	-0.00019710109811808157	-0.00010120010219527322	0.00011967346073046004	7.165004598312618e-05	-8.303966119336914e-05	0.0001313711346191516	-3.2042943572600244e-05	5.604335204948544e-06	-0.0003867163459957811	-0.00014823444455542233	-0.00016900343403085545	0.0001306690909713612	-9.388174046374004e-05	-0.00011960186556951353	-0.0001476982616469605	-0.0007834694847431286	-8.953019411038275e-05	0.0007203573613555551	-4.8860511824524986e-05	-0.0001949986199915553	-0.00014178951815308608	-8.699114564548365e-05	0.000240907268843396	0.0020469721327468597	-0.0001433078483842216	-5.956390951664692e-05	-4.9495622679945616e-05	-4.482571171310127e-05	-0.0003543812593099226	-0.000217214659796138	-7.519334160077358e-05	-7.587114116869985e-05	2.0433703747994733e-05	-7.373264670395683e-05	-0.0001297071362879738	-0.00020774610321138323	-0.0001141567344497717	-8.031390586527678e-05	0.0005504287293956409	6.286537703578503e-05	-0.000117088731537837	2.6156256276536246e-05	0.00014225745541539302	-9.473240826966664e-05	-0.00024416841791925715	-4.567980250238581e-06	0.0002104466319293242	-0.0003085856777445238	8.659501125375884e-05	0.0002041715777318719	0.0001383586520023907	3.3354651865430313e-07	-0.0001009066194603713	6.458556426666962e-05	0.0005029555466340291	2.585739669811805e-05	0.0003011606049408418	-7.133408004921875e-05	-4.791622878929588e-05	1.0580065721045929e-05	-0.0001884637167905776	-0.00019844537146666244	8.9743926321121e-05	-0.00019203937624381954	0.0005123798882742157	-0.0003782476937712786	8.10516550054576e-05	-4.3201927827727634e-05	-0.00011591286482905983	-8.515819292363369e-05	0.00026730045364973143	0.0007546731741284052	-0.0001424020707949734	-7.922182155549966e-05	-0.00015524183212628444	-0.00025845907562066544	1.0955375436098735e-05	4.773710250897811e-05	-0.00022101721602456404	-0.00013768396823335768	-0.0005156989202370446	-0.00017844791753727308	-0.0004405290538319301	-0.0002579233634645244	-5.2571513316546504e-05	0.00013031990355401215	0.0005411244244402577	2.5058640371153778e-05	-0.00016677640752087424	-7.106726247622133e-05	-0.00014865282872469497	-4.888975889013178e-05	-7.417641896805185e-06	0.00046931165934583236	0.00013726378357086972	-0.00018992602000572127	-0.00024783208127547444	-0.00016400852259227606	0.0007826766032598654	-0.00011730766241156151	-0.00017253062809501722	6.0794342789446216e-05	-4.538799278496961e-05	1.1031885021784228e-05	-2.192727549946049e-05	-0.00013578677326282984	-0.00015016347486595573	-0.00012213466055444288	-0.000243401777473196	9.073188414055879e-05	0.0001033986141222627	-0.00019698043348663052	-0.00015773850336190255	-6.729915547925503e-05	-7.695538619737165e-05	-7.371142343432653e-05	-0.0001433265241943326	-8.224255002025062e-05	-4.222675942736739e-05	-8.557149555470587e-06	2.3541363302280648e-05	-3.0820433682573265e-05	-0.0005693534099431635	-0.00026694238748130826	6.898751153872767e-05	-0.00012297174118679598	-0.00021390216456288543	0.0006859301520651313	-0.00017189940435695757	0.00020731387050354594	0.00016482483541192412	-0.00016507214347806802	-8.754644475232314e-05	0.0006383903282446544	0.00042962083118978423	0.00016467156994740413	-0.00038468698145915285	-3.0754648035850734e-05	0.0009489181421337912	-0.0004657276502570022	-0.0001281052476128133	-9.259395953480876e-05	0.0003381513861389874	-0.00014191751614560532	-0.00020319854209932303	-0.0004654065490455324	-8.290524596372532e-05	9.913062520670968e-05	-4.857415446098562e-05	-5.675561637395181e-05	0.00010621798084638941	-5.7243171954292006e-05	-0.00010834516735565854	-0.00013765263977596348	-0.00019356720113472396	-5.729136099232387e-05	-3.1625503128650555e-05	-6.12729731795847e-05	-8.819814890252852e-06	-7.133236298444137e-05	0.0002893444557641961	-0.0005080830032034517	-0.0001582102812930562	-0.00015514790806204332	-0.00019527849214877354	-9.782243880390899e-06	-0.00011064042809598445	-0.00012348603490368293	-8.68913651584833e-05	-0.00022762938617697806	-0.00021952332938536957	-0.00017550570550547295	-0.00020477814026685504	-0.0006522922297870152	-0.0002242302014289344	-6.269917348357331e-05	0.00024016975116832002	-5.169620990688297e-05	-2.8540925621656296e-05	0.00011415446922964532	0.0002594883979306758	0.0007380839797551265	-0.00016985855984050853	-0.0001850324290166445	-2.1608108006916294e-05	-5.087018818122728e-05	-7.626847847050953e-05	4.091089682149518e-06	0.0002228763758265421	-8.908775468964117e-05	-0.0002836904533156949	-0.00022908804782400912	-6.420551016445965e-05	-0.00019092366817504946	-0.00016652628803891616	-6.234442275270334e-05	-0.00017992710946353858	6.591112839937062e-05	-0.0002537678948791138	-0.00015731584065418688	1.4911683878874252e-05	-0.00022267046856110035	0.00011205468035421225	0.0008928431917613391	-0.00014555774727146074	-0.00023163971546465205	-7.697736994887369e-05	5.069907723596548e-05	-8.80621895875702e-05	-0.0001375633501922052	0.0019601424693457595	-3.3711475602102433e-06	-0.0002993561423403244	-0.00010833103921310453	-0.00023931580777723966	0.00018873606484999484	2.7762114792357402e-05	0.0005724024918549848	2.6689412411003666e-06	0.00048210118420245957	-9.834213046076044e-05	-4.398272380076194e-05	-4.52120453161569e-05	-9.222972110047859e-05	0.0001531161598787651	-0.0001347553683358863	-0.00012056581066055181	-8.084003595292521e-05	-5.321136367138234e-06	0.00017631150145610552	-3.899612876453402e-06	-0.00016408790402327759	0.0003013014341695826	-8.920784411434514e-05	-0.0003656432773896104	-7.821729398032599e-05	-0.00011857508944929664	0.00021014395292210308	8.026746518225542e-05	-7.602296122500753e-05	-0.00015566476395556208	-0.00024661405976885407	-0.00014372121749065347	-3.345259450263767e-05	-0.00023320370042272066	-5.6473150889073107e-05	-0.00010325761919601272	-0.00012588193913420958	-0.00029407154827654344	0.0002526914465605943	-0.0002202175086830517	-0.0005359934961669403	-0.00011535762809487674	-0.0002695968462324168	-0.0003348900222028452	-5.991915195484942e-05	-0.00015788016682343598	-2.5094914845591007e-05	-5.2869570188203664e-05	-0.0001384171994083289	4.27795484433962e-05	-2.5580805670464e-05	-0.000182743045402656	-0.00011873075448593412	6.5938189819233e-05	6.673218309272596e-05	0.000642432447279227	2.680277148203462e-07	-6.1080438463439e-05	-0.00012920623274707355	-0.00011958109062944398	-0.00010521854069208958	-0.00015446663823407664	0.0002571654150715011	-4.713514994029461e-05	0.00013580719906830312	-0.00012331109850108205	-5.520069648334265e-05	-0.00014757377470633962	-4.713831984363367e-05	6.244202353969603e-05	-0.00014296563667571827	-2.967861169540425e-05	0.0017886466193953365	1.1385207538372105e-05	0.0003054685733368633	0.00019234224663361535	-5.6807052788551837e-05	-9.411125722190012e-05	-0.00019606914409945938	0.0007127316151328958	-1.9603599176077872e-05	-0.00011272776265668151	-1.0919799572673989e-05	-0.0001395429166354981	-4.355183481276871e-05	-2.6583063811379743e-05	0.00014955681160624216	-0.00027585196499981007	-0.00021726767842412598	0.0020618456819193544	-0.0001328523135172881	-0.00010843812385660063	-6.0507433205857744e-05	-7.927991319990764e-05	2.2471523866009998e-05	-1.53404840849007e-05	-0.00011656607202006028	-0.0002852374785986459	-0.0001407052493657769	6.809376344014785e-05	-0.0001697984495519748	0.00011692404852703464	0.000135319253703243	0.0005072060971049833	-5.6478522500142664e-05	2.141823433872869e-05	-7.181352987172401e-05	-8.771162793288223e-05	-0.00010205747545678636	-0.00022359725852649066	0.0001181662487410601	-4.541579165188165e-05	-6.429022095730304e-05	0.0004390729002920276	7.499722951296873e-06	0.0001301043427791407	0.00011733172926247638	-0.00011406924647198587	0.002002950942945287	-8.096078726222196e-05	-5.225891320076245e-05	-5.511967490190139e-06	0.0006842772292542501	-4.985489347637061e-06	0.0014168989935052076	0.0005988804233962762	-0.0001253651664430821	0.0007462962731842591	-9.933860245646624e-05	-0.00013274709229693847	8.645005604829695e-06	-0.00012859516834745063	-0.00011046245640285072	-0.00015188602527564833	-0.00014560466936569804	0.00034655222477527974	-8.358162238531407e-05	8.961425992567874e-05	0.00020033123318867544	-8.079425494246352e-05	-5.706781804698761e-05	-0.00012503558692146234	-0.0002680726276130909	-8.5227923150527e-05	0.0004563574733646524	-9.572224996511066e-06	-3.2760287879993605e-05	-0.00016885481709009168	-0.00016361385428250268	-0.00017824058672961962	-0.00012208241417124418	5.471001231762246e-05	-6.484870667839466e-05	-9.55461069735601e-05	-0.0002524968197740508	-8.817117914628206e-05	-2.6017560978381683e-05	-3.96505269665812e-05	-0.00013138737317342007	-8.575425346475524e-05	0.000274612724587972	-0.0002507882133791863	5.553634142982748e-05	0.0010521241185031689	-0.00013540687907532322	-0.00010835940265428635	2.9926628417769317e-05	-3.056652933052785e-05	-0.00035873491614814366	-0.0002206614949985487	0.00011572852614014815	-0.0002008030358113088	8.956443202042257e-05	7.019183498976345e-06	0.0005734290753162972	-0.00014079142747506948	-3.7679508660038934e-06	-4.237427135954456e-05	0.00016150094015200258	-0.00010834976454552769	-2.9407682495669648e-05	-5.375368952760177e-05	-7.991586469146476e-05	0.0013726188880162098	-8.606230919258233e-05	-5.679778023152805e-05	-0.00019883673511648193	3.804926367558534e-05	-8.536076445949364e-05	-2.809511011886844e-05	0.00038479271942846256	-5.2993591027779823e-05	-0.0003247124534328641	-0.0002656051087819271	-0.00018979106335528193	-9.072288281110803e-05	-0.00022732111442374102	0.0001344265908579196	-5.095773456284402e-05	0.0018345898948268408	-0.00015730334010749641	1.0865201933514794e-05	-9.359278134454666e-05	-0.00014146135860852702	-0.00014258360470181352	-0.00013149028398755087	8.740941584060346e-06	-0.00021509224004949477	-0.00023555351961377838	0.00030864503505578035	-0.00013541225501302606	-3.2002522914993834e-05	0.0006654056028272383	0.0004084936434501952	0.0002810653865737191	-0.00012093815053324662	-0.00014540582779732616	-9.656713342797204e-05	-0.0001102482431614558	-0.00012027497192466755	-0.00016468395487945778	-9.145783358758531e-05	0.00014191611161107893	0.00016978868910019393	-0.0003476606938796437	-0.00012179495401004954	5.632908647602517e-05	-0.00011685897789837157	4.667579684107375e-05	-8.252979009455456e-05	-6.00167796251374e-05	-8.442031380370236e-06	0.0001411034710651421	-1.293664673638382e-05	-0.00014256539564748297	0.00018457799136572452	-0.00031739424881473783	8.916831134602745e-05	1.3698518827384805e-05	-0.00010090434354969216	-0.00010002591151925686	-9.518375516299643e-05	-0.00036356018232709534	-1.781446634101079e-05	-8.091219472741792e-05	-4.227393010507573e-05	-3.489843851696872e-05	-2.392599855533467e-05	-0.0001649691993016287	-0.00011723610453400938	0.0001767401102608793	-0.00013386749910461254	-5.712729612346493e-05	-8.5934875860324e-05	-0.00011297289572157836	4.349871541297124e-05	0.00030194004971859984	-0.0001384649987167226	-0.0003436487605508124	-6.743366752514459e-05	-0.0002191207609971666	0.000760080307741626	-0.00018163561001851823	0.0003083453746662942	-0.00048066190757118597	-0.000256168463745144	-0.00012136214778432382	4.4462703888912464e-05	0.0001603362066657565	-0.0002950914909848688	-3.7139680991465975e-05	-8.949330653145996e-05	5.018213367007047e-05	-0.0001153141275201562	-0.00037105404210610024	-5.962847783022733e-05	-0.00017589577426638605	-0.00010304660131299361	-8.732979933255935e-05	0.0013384665620118186	0.00019891479262139938	1.722883444043704e-06	-2.224747339638474e-05	-5.53452499439464e-05	4.7210994321060564e-05	0.0003384810606525932	-0.00013664737460933777	-0.0001682825829022656	-0.0001581147278062333	-0.00028797295979864415	-0.00017391062235969405	-0.0002688215331394454	-0.0002321109914958693	-0.00015180179661863276	-0.0001184011365679997	0.00012974438268731388	0.00037629518777602467	-8.67804006002171e-05	-0.00015208145755762534	0.0004272401393752891	0.00040373769707912623	-7.536377355814972e-05	0.00028888368277573106	-2.8203758655390443e-05	-0.0003254932138770559	2.778238167296121e-05	-0.00017830581693233474	-8.34645384582069e-05	-1.3103060349414127e-05	-7.23575337848828e-05	5.8327001993290386e-05	-5.6749677895932566e-05	-0.0001456705004162346	0.0003422678979617388	3.41193239613277e-05	-0.00031211286425658624	-0.00024116317148507494	-0.00030008951463912046	0.0001516591161397922	-6.443517969933864e-05	-0.00011187857064575465	-0.0002960128625850419	-0.00013846285787380048	-9.146591428154334e-05	-0.0001790518796040505	0.00010287417843476648	0.0016903349060799588	-0.0001894662930198189	0.0002615492858150221	-0.00022931775034297258	5.914013881875546e-05	-0.0003378789997396807	0.0008459673353351782	-6.850403502527492e-05	-0.00027939409419257987	0.0001837807875755885	0.00038271250098422557	-2.7278470494644505e-05	0.0031579395108607446	-0.0002867190290124436	-7.95718591234988e-05	-0.0001054982963723247	-0.00012590127588669387	0.00011410779425499558	-0.000204384637736099	-0.0003352614496106721	-4.2443672406718873e-05	-2.3536775478806864e-05	-4.503308570057827e-05	0.00014667227562209905	7.162337876829596e-05	-0.00011066656888531514	-0.00017079835631994238	0.00017344189759778032	-0.0002664929781267436	-0.0001889524396308991	-0.00015781319040396096	-0.00010891748396350114	0.00013149401639542848	-5.390673861221992e-05	-2.0725753526173278e-05	5.431862543170154e-05	-2.7298603642232135e-05	-0.00011240250254046046	-0.00025190711410898094	-0.00023267913276275062	2.276539488875036e-05	-9.373245601714362e-05	3.64526153202188e-05	-0.00014709473789601465	-0.00018118921716313307	-0.00024424538412813797	0.00010618205107836626	-0.00010328031619235584	0.000804175341198363	3.2896251234377084e-05	0.00020124695865569213	-0.00012203932716811781	7.423079411463706e-05	5.9152619652996565e-06	-0.00025882145961000675	0.0001333261152409516	-8.132187668972612e-05	-0.0001334871816317325	-9.708321739417275e-05	0.0006564797589300297	-0.00013466817376606234	-0.00011910961508970957	-0.0001485637355152544	-0.00013895784011418855	-2.7177051572917545e-05	4.784219329313765e-05	0.0001395672464843107	-6.99093118094288e-05	-2.6987834106193892e-05	-2.5941592262967515e-05	0.00013854924346476036	3.246845023777018e-05	0.00013790086818736853	2.8384837180966598e-05	8.299773184807072e-05	-0.00011637972743967208	-3.95134591270674e-05	-0.00016007601318118473	0.00013069145533546692	-0.00011545610361711714	0.00016157307393551792	0.0005217124710610999	8.747450477940135e-06	-0.0001330021286711351	-8.183347814469394e-05	-0.0005199206195986921	-0.0002586514465426449	-6.374843349935753e-05	-0.0003562848806471011	-0.00027557611806596584	-0.00025520947688015657	0.0004841230873086245	-6.424334821574606e-05	9.510208257353935e-05	-2.9268461480676208e-05	-2.9208272280537976e-05	3.8644989560435945e-05	8.904149289244243e-05	-0.000223726527690087	-0.0006136621689846193	-0.00017053145294012038	0.0007876737617013939	-0.00015367131468736267	-0.00010591092803348333	1.7722009024566563e-05	-2.4331526555972955e-05	-0.00020026385421070933	-5.5875142981122496e-05	0.0005929673542335128	-7.29159909567521e-05	0.00015574782874388826	-0.00010035076096203565	-2.9484850241687214e-05	-0.00017862011947388447	-9.594061239218287e-05	-1.0145260508823784e-05	-0.0003223685652948464	0.000164273591827752	0.00510920286827891	-6.06182415968753e-05	-0.00023803582314601489	-2.929873456929588e-05	-0.0004927825579510247	-8.266621217775063e-05	0.00016387230841372844	-5.541110100013867e-05	-0.0003248378565573023	-6.961382101022226e-05	-5.0762011394837046e-05	7.973925733406452e-05	-3.5956864676155586e-05	-7.996922433875461e-05	-0.00013863849266472145	-2.2185119180012713e-05	-5.117974873460893e-05	0.00034431552668717536	-0.0002612780442961005	4.398374076276983e-05	-3.56740575069442e-05	0.00012683373713429146	-0.0001284119184942329	-0.0002036483806317221	-7.901580697384486e-05	-0.00013423583989622298	-7.866612942837145e-06	-6.794736306059297e-05	-2.5229018403270212e-05	0.00036913859822819384	-7.276876955074784e-05	-0.00010489085009460237	0.0010753502151476535	0.0014261167740264274	-0.00012683596701713043	0.001360253443944235	-2.1149692363268433e-05	-0.00030624006037890055	-4.152193934758684e-07	9.23101750951021e-05	0.0004108518582319602	0.00018807173991350112	-5.9120479608917654e-05	-4.784034602115742e-07	-0.000113910879131825	-5.001952910903147e-05	-9.3126078399271e-05	0.0005365892247901539	-0.00018821592100729602	-7.953465879597025e-05	-5.9042080088818e-05	-4.649704038194147e-06	4.23250049150025e-05	-0.0001766340328629261	0.00039469538711444675	0.0007253304380380475	-5.396872249471085e-05	-8.517532135050931e-05	-0.000147516378103586	-1.0737861998189938e-05	-2.6805867184998816e-05	0.00012102614726581925	5.9083910379157676e-05	-7.167997536892648e-05	-4.4974858757722194e-05	-5.929819625073826e-05	-8.040864037727982e-05	-0.00011481708403004905	-1.984174858584681e-05	-2.9639039274862976e-05	0.00010682950493220082	1.2647480031142698e-05	0.00039397920705029344	-0.0002474057203445089	-0.0003197510022693298	-0.00012891799340528334	-4.739080594762746e-05	-0.0003247929325136639	0.000374597667630094	0.0005639055645664308	0.0020748987181864386	0.00025736805530574984	-0.00012105266335674682	-1.2928229625752605e-05	-0.00023444609627130077	-1.3855499641130377e-05	-0.00010168274538778954	-0.00011916773052216557	-0.00011768710762183234	-0.0001552451950766644	-9.903507038987548e-05	-0.00011567285240795612	-0.00020300585514553563	-0.0004471199619204144	0.0008510653684997058	0.00037789483851135316	-9.961247176174041e-05	-0.00026905271079403863	0.00019819366264088405	7.832495939342953e-05	2.2075523249613147e-05	0.00014675385418361377	5.635394703757352e-05	-9.873496524750437e-05	-6.645870885704155e-05	-4.159688901438593e-05	0.00015280570440646626	-4.743598519321711e-05	-2.984737495375114e-05	-6.996977747506608e-05	2.2631604370502165e-05	-6.493944798389959e-05	0.0002931543026059438	-0.00013428542649231945	-2.4676871800150573e-05	0.0005862711968104902	-6.648254125390066e-05	-0.0003481507934640328	-0.0001350521570477797	-0.0003658241308916316	-0.00018613562834668673	0.0005171881799178294	-0.0002724856688377968	-0.0001182696856695089	3.9745517999572916e-05	-0.00016461129370181143	0.00011207973699728852	7.004972369659311e-05	-0.0002982694107773103	0.001321485451092459	-8.365073225784186e-05	-0.0001196042852223799	4.230952733999167e-05	-0.0001569066792406345	-0.00028491470084205886	-0.00012048045776115792	-0.00011122478620641356	-0.0001183304627006933	0.00015515123562391756	0.0002555573267896528	-6.403701039246748e-05	-7.727849913432063e-05	1.0874012215756113e-05	-0.00022324221703712855	2.169576019113499e-05	0.00040786783373184286	0.0001818621867286314	9.21991099206519e-05	-4.2824053570915006e-05	-9.371580296379996e-05	0.0005749330417836091	-0.00010048541090697239	-5.196546263958735e-05	-0.000137384680943959	1.5058845843644882e-05	8.20063531035213e-05	0.0010962090823911515	0.0002566658659607699	-0.00019092998813059062	-0.00027350366192114797	7.083812249479602e-06	3.563026632782018e-05	-8.091975934057412e-05	-0.0002531490469153782	-0.00018213552564056457	0.0003358261556640084	-0.0002190152192636011	-0.00014187131745704696	-0.0002080198164493868	-8.56378093673314e-05	0.0002002932437016181	-1.0522798951278315e-05	1.1925513074568886e-06	6.678977983480646e-05	-8.807632932744624e-05	-4.595604114047444e-05	-6.750012353697061e-05	-7.188992137597663e-05	0.0003038231307611715	-6.250113483598953e-05	-1.8112111431142236e-05	8.165036958243907e-05	-9.845784850251527e-05	-3.8270479464390484e-05	0.00026900331444938984	-6.658076379933593e-07	-9.558022925479838e-05	0.00015089046669284034	0.00017753086350342243	0.00012762245124921183	-1.7892998213929043e-06	-0.00012304158461610312	8.478432819639802e-05	-2.3782521946173823e-05	-0.00012439298228639559	0.0004174835333207423	0.002523971012960266	-0.0002998708940292892	-0.0002727067702892095	0.00013770033171486533	2.985596811498482e-05	-0.00015224563925153828	-0.00011929370267265606	-0.00020350983150707776	-4.6046935150001936e-05	-2.4442944208038986e-05	-0.0003636915006425503	0.00041912127309553637	-0.00015156560224507455	-0.000298720801932054	1.015952968868296e-05	-0.00012510881423314038	-6.510071882695808e-05	-6.484369192581867e-05	2.6524908619414065e-05	0.0037928758772443998	0.00026624606541182666	-0.00024078867381167068	0.00014868110560341654	0.004103673127889938	0.00012995631585743808	3.190844708706042e-05	3.2851472572529084e-05	-0.0001103259973588855	-5.998355451164949e-05	0.0012892284788130533	2.824590875045699e-05	-0.00013572070223703996	4.774334389455024e-05	-1.3481249415456016e-05	-0.0001750630356473729	-2.992448379617832e-05	-8.483106324622679e-05	0.00012754649410410786	0.0008348554758655139	-0.00010731464369036073	7.780328411272989e-06	-0.0002632836162568771	0.00012436337727046	0.00038625825269810105	-0.00013080754299060464	-0.00019628444694876155	-7.991347868620047e-05	0.0016066310741064092	0.00022118105756708332	-0.00011799323033008269	-7.893182227770015e-05	0.0005691783075908202	-6.857999712595321e-05	-0.0001027497435372282	-0.0001435054930769209	-0.0003412249839571442	-0.0004153078900801717	0.0009763419136158916	-0.0002667933345238503	0.0016936422974585018	-1.0592030614085017e-05	-0.0003467733839269723	-0.0002713968725936559	-8.458062485450177e-05	-0.0005012729148333424	-0.0003737433205089367	-0.00010598639086817883	0.0005856149543945302	9.230326117077802e-05	0.0005351417638444056	0.00044125495450565944	-0.00033009545703892106	-0.0002061381419948422	-5.3649503159078774e-05	0.00011027963987706349	-9.240346780787125e-05	-5.9112550638219306e-05	-0.0002304089329236257	-0.00022954459554030398	-2.235875910373497e-05	-1.4369760356669052e-05	-0.0003982401651879378	0.0001720626436103157	-0.00017988534535608652	-0.00011953846779831546	-7.85465227787518e-05	-3.6030249591110643e-06	0.0007647089357705485	-2.8245285622828575e-05	8.692394291552278e-05	0.0004228842070643066	-0.0003962588796723935	-0.0004324739943553562	-0.00013331733183700832	0.000356155504834166	0.00018104673970011122	-0.0005057316278235803	0.00022261248097900694	4.3049924024662286e-06	-1.888533576541217e-05	-5.945486086164596e-05	-9.521785208951348e-05	-0.00014667893177975567	0.0003501421038797159	-0.00015007561545825684	0.0003290364343135907	4.802110681837288e-05	-0.00014365530108678608	-0.0001266491846434967	0.0004134511675682902	3.050844268780342e-05	-2.889388786624036e-05	-6.0681453275319294e-05	-8.251439889706168e-05	-0.00020071183227649136	-0.00017578938152323502	-0.00010794538503063111	4.59621363069003e-06	5.908553873479482e-06	5.5247524092720904e-05	-0.00010161908537653942	0.001708531388027235	-0.00021195900319301221	-0.00010901113465784633	-0.00010054190365129185	-9.922872007443097e-05	-4.138037366503402e-05	-5.077562498638428e-05	0.00014869360713926216	0.000562223077374163	-0.0002424064295962189	-0.00014377482078557148	0.00019063976021429949	0.00010876047673309535	-0.00025786314416290773	-0.00010048363917448247	-4.145390219995415e-05	0.00011978130479021865	-0.00010768070781983017	-6.903623097486876e-05	-3.705830952186715e-05	-3.438599246417101e-05	0.00015885807903243582	-7.660895063765365e-05	0.0001816997506966616	0.0001020264361904178	-0.0001686302223510894	-0.0003246246368587966	-0.00010044064519724632	5.4598140954609483e-05	-0.00013095445371275714	-0.00012295894351572602	-0.00011021070399727788	0.000527655635704184	-6.522704641520864e-05	-2.2633390884570305e-05	-4.419943389914413e-06	-2.800225354978186e-05	0.00042519010169241267	-9.617626733703247e-05	0.0011390412523908065	7.571153684454373e-06	-3.0085983458428017e-05	-9.517861004346774e-05	-0.00012196482406977783	-9.946301023970701e-05	-4.577900231571251e-05	6.362849214118842e-05	0.0001356645559296188	-0.00015069431246191706	5.1987985594224367e-05	0.0006720970189840181	1.7843644660798886e-05	8.595018898400297e-05	-0.0001319206806913381	0.00021011084387639095	-0.00017493407209345	-1.4949978873553265e-05	-0.00017147121315688236	5.4850519131196186e-05	-0.0001595328434666653	-2.106961113429322e-05	0.0004729895826053171	-0.00011227032780339922	0.0020102932522628606	-0.00019568434111874513	-0.00043004232854598805	0.0008522843624564897	-0.0003779137055840176	-0.0002687455364100785	-3.698538837123851e-05	0.0008836783009847013	9.24325029336292e-05	-0.00016682974902371947	-3.2277991733997194e-05	-4.507962907558319e-05	-4.64492402163081e-05	-4.249468591520187e-05	0.0006438351231195735	-0.0003870858889405422	-4.6628501587037795e-05	0.0009186348348926203	3.390912752768436e-05	-0.00040376146576321336	-9.829797071332123e-05	-0.00029832230631100174	-0.00032428060036908884	0.00011278315234998405	-4.4529957443288585e-05	-0.0001455971123422719	-0.0002081306078296394	0.00016852227139014397	-7.682873732636078e-05	4.409704791668625e-05	-0.00015988646761368414	-0.0001377221630127699	-2.2457282412620116e-05	-6.482982538388303e-05	1.5729999112548246e-07	0.00017186160244067814	0.0011273127105949619	0.00017057290901099185	-0.00013083938943946218	0.000763902970037794	-0.0002233812137483213	0.002332324681609786	-0.00012683941843292233	0.000293460228751643	-0.00034528456332036004	-5.153470996016527e-05	-0.00013423050797658657	-0.0001627887901626254	-0.00012427518842185987	0.001896820022803664	-6.788983399364315e-05	4.025991375844143e-05	0.0013389961400886786	-0.00013070949679156504	2.4261021812219135e-05	-0.0002185780062526702	0.0001702716670763794	-0.00020663346002611243	2.4614549156088298e-05	-0.00019327609701945823	-0.0007122561505453545	-6.208311042971226e-05	-0.0001365568219929526	-0.0001356016257495989	4.901918135745827e-05	-0.0002914043892766659	3.729220685123953e-05	2.178362640489255e-05	-0.00015587043455962205	0.00010830831862709578	-0.00015828360289102923	-0.00018416128336058265	8.051203466580792e-05	-0.00019768578838285687	1.934404708399658e-06	-0.00013723452184595837	-6.650544127717947e-05	-0.00016585338907854327	-7.070458956873057e-05	-3.060587332509324e-06	-0.00012703404374407275	-0.0001188484296443329	-0.00015236410823880555	0.00023306496246564527	0.00018184246745271682	4.2099231304064794e-05	8.102736060448085e-05	-0.00025293054998835304	-0.00014180470015342974	-2.2297173220024564e-06	-1.2830081529083158e-05	0.0007594199677795835	0.0003060482669224272	-4.779162342673079e-05	7.840511912847841e-05	0.00011299577549085278	0.0002556474935001753	-4.6076347168278714e-05	-1.2828831398497637e-05	-7.031143032764426e-05	8.055008205411998e-06	0.0009172939079481638	-0.0001434822178340149	3.8375463677172556e-05	-0.00012311858915858585	-0.00021599997955653604	-0.00010440861450464394	-3.2641981700267823e-06	8.313496685081468e-05	0.0009778052773574016	0.0006266401481593144	-1.571371738659526e-05	1.199847485210824e-06	-0.00020783290303344874	-0.00020200141720815032	-0.00014001046673709617	-0.0005323804406955767	0.0004629479057848142	0.0028938693833920077	-4.7470743615307274e-05	0.0004685224963102707	3.828907580078951e-05	-0.00019874872782281924	-0.00021694521394807518	0.0001038638085573313	-0.00019019630223401072	0.00013587821083933634	-0.0002450790975197202	8.027246816198828e-05	-0.00013097718731987562	-6.567012516485145e-05	0.00020440873559332155	-4.417594552625995e-05	-0.00010348485870509698	-0.00017100053348166513	-0.00014858242113599654	7.0902363690757455e-06	-0.00024053305726829674	-3.131733137698142e-05	-0.00013864523559258834	-0.00017033259382468981	-0.0002491477590836744	0.0003884748519167623	-8.854841972275004e-05	0.00013929208608887185	-8.425588994914656e-05	-1.403347846794863e-05	-0.00018129853119702626	-4.114686513285481e-05	-0.00012574469596067652	3.536961637955635e-05	-8.724482892062895e-05	-0.0001807599187027468	0.000459505419427339	-0.00010103892147784575	0.00027782206327477	1.641121059373632e-05	0.00022281559562550496	-0.0003487744343771594	-0.00018655338294885833	-0.0002750630557058804	-0.00018628839332384184	-0.0004302510460202115	0.00017465633779573198	-0.00014286317214417285	-0.00032475202257127117	-6.356875193513266e-05	-5.886699500309548e-05	-7.362045585872305e-05	0.0002845939767665829	-0.00010971248534484713	-1.951617203104526e-05	-0.00026231695171166435	-0.00017959681190270763	-4.9715310143827606e-05	-0.00028536685159822966	-0.00013798575732706692	0.00018628411958467714	-2.8100564547228104e-05	4.318651044532387e-06	-0.0002996201000995335	2.462064645465338e-05	-0.00030399599663873106	-0.00013801528208256272	-0.00023741899205528775	-0.0003764054783383033	-0.00016094959513805664	1.4226206148477048e-06	0.00018372174935424882	4.0632409519589545e-05	-0.0002911104554562387	0.0001699522622333335	-3.046625018970001e-05	0.0006186829818616736	0.00017720093424631618	-0.00026503655092958116	0.0002473992698720139	-8.534328158485001e-05	-0.00019847644170386503	0.00028557231345216277	0.0001764787675733902	-0.0001651898237791876	1.6922900288956833e-05	-5.732327734688638e-05	-0.00018315634146412552	3.260544003003928e-05	-8.568976479078668e-05	-0.00012049536928870808	2.0364823146044897e-05	-8.802994813675683e-05	-0.0001374754804535935	9.818285303559277e-06	-0.00026161924560042177	-0.0004214078748450021	0.0012298568416987253	-0.00011596033199560797	-9.532593883807872e-05	-0.00015929061280093172	-9.356035612818185e-06	-1.514827708489431e-05	0.0003549136669674966	-0.00030726854110646077	-0.00023502100229143286	-0.00014021648566891714	-4.320504575140285e-05	-0.0002220709529423621	-0.0003687902767822471	8.028839868304761e-05	-3.2946677766573245e-05	-7.711251872044265e-05	0.00013258346159904973	0.0001710073188068064	-5.380015655191084e-05	-0.00027478779242042265	-0.00027049909637832156	-0.00012947181322852706	-0.00021081645995766455	-0.00020574811639665282	-0.00026171965948081777	-0.0002844214611006845	-7.102906970133212e-05	-2.458852830705049e-05	-0.0002548326982200827	-0.00010625144162619806	-4.459921409644738e-05	-6.368275734932497e-05	-0.00021667053486823385	0.00013914010503520764	0.0001607479161923593	-7.949184639185889e-05	-0.000390782350672427	-7.183875592590855e-05	-0.00014117873586429712	2.5888516643130445e-05	-6.902737814319224e-05	-6.0372244369487906e-05	-0.00027922154180294817	-0.0003523335704832049	0.000544322520748782	-0.00026741591715502013	-6.856022805284089e-06	-0.0001352507335244231	-3.17307050417324e-05	0.0004824267462896793	0.0005842481381093909	0.00017157117066929117	-0.00038304405171421936	0.00010853481558739081	-5.8071211094862144e-05	-0.00012023393937201716	0.0002884630707497574	-0.00013813339060340184	0.0005953000760335605	-0.00016895944777488634	-0.00023814247350812176	-5.9037867006909636e-05	-0.0002183421031214088	-0.00022692129710985814	-3.487972289697678e-05	1.6386174768504026e-05	-0.0003082268941325463	0.0004511766040075855	-3.093961245667284e-05	0.0001706871874170265	-0.0006183103316461263	-0.000389091362130992	-0.00022530678786986417	-8.883820284728106e-05	-0.00010397259029214123	-0.0001818928473035259	-7.730007933016395e-05	-0.00012147882489985112	0.00018876436661237187	-0.00010276629248038123	-0.0001828179010901683	-2.1212522045828135e-06	5.909589831925439e-06	-0.00017403462584347247	7.488218271218046e-05	3.3209688597187266e-05	8.38787076379135e-05	-0.00015804398666200716	-0.00012601411901938566	-0.00013495455228786663	-3.103110259039652e-05	0.00045483214286882166	-0.0001337927050190092	0.00046581229958026084	1.5757967573696354e-05	0.00015047637644960684	0.00010969491878660804	-8.048783248788809e-05	-9.318422790418461e-05	-9.222256923858894e-05	0.00023718066335014188	-0.00023712914372593722	-0.00012914903338755087	-2.256011879919995e-05	-0.00027632257557919494	2.0595479377190184e-06	-0.00028980757037437815	-0.0001558730909672948	-3.7975463998931645e-05	-0.00022814550994243712	1.4473383106972839e-05	-7.53052070903559e-05	0.0001721895996373516	-0.00010610270564302864	-1.090398615080042e-05	-6.866066776472096e-05	0.0011387586245075547	-5.576922097562973e-05	0.0005543611900635285	0.0011293977218531234	-0.0001522306214332343	-0.00011106522073627364	0.00010575981377745802	-0.00022658053491659817	-6.588991507060977e-05	-0.00012178262890361315	-4.406058079062232e-05	-6.0747187632231766e-05	7.431969937833879e-05	-0.00018984307078162476	1.3715652228332619e-05	-0.00020191348116434016	-0.0002450778833140853	-0.0001877816200824439	-0.0001039389658104883	6.0960911767846305e-06	0.0005143057891109035	-3.8772549231221295e-05	-2.13142781917658e-05	-0.00015503504929068182	-0.00010801516468561988	9.516387496440563e-05	-5.8147636915330485e-05	-0.0001867048529520834	-3.2243893199440676e-05	0.0001388443724163792	2.9257238719937753e-05	-8.702918605964536e-05	-8.886896378700306e-05	-0.00012413145341940777	0.00012766396013713505	0.001992780672655059	4.638596378970983e-05	-8.888734101505578e-05	1.7764630240722513e-05	-0.00017630901550835635	-0.0001238664997123583	0.00104449329173136	2.0964499407929275e-05	-6.494293801152978e-05	-0.0001471783027628683	-6.394139637268334e-05	-0.0001016564483162447	-5.300203780389657e-05	0.0003992113997208924	-0.00011475798619176988	0.0007212806548750069	-0.0006743326857033689	-0.00029032379218474683	0.0004149659029809698	0.000136394920466843	-8.794437504544935e-05	0.00010879166886979193	0.0004386773526148806	0.00028124508037697565	0.00010321518161339691	0.0002032181840609135	-3.089886930048973e-05	0.0011504738319152948	-8.97138474974433e-05	0.00010682095026017702	0.00025683428278712423	-8.399991285122799e-05	-0.0001041889511540954	-4.467208903636607e-05	-7.184557854074357e-05	-2.621782714002165e-05	-2.836573014895125e-06	-3.0513386114884813e-05	0.00011388823486832439	-0.00016277322483020126	-0.000159206453997822	-0.0001327942693730846	7.531696860552502e-05	-0.0002754340459662918	-7.948690143917854e-05	-5.985514025073445e-05	0.0003116625381005538	-0.00017339735518120188	-0.0005120400004479593	0.0001354420522870983	-9.753453756237483e-05	-0.00016502968030997835	0.00013672910959685347	-0.00022714421704438467	-0.00021753545196952705	0.00011108497059123157	-0.00029607706880869166	2.0162284933481358e-05	-0.00015844486505725843	-0.0002656672021535162	-0.00016501211269411576	-3.452645443192141e-05	-0.0004575895773128762	-0.0001938034829127433	6.597252409251456e-05	-0.0001068463906666574	-0.00033468388136942526	4.1061827623519825e-05	-0.00012141581991382233	-0.00011011072303900325	-0.0001954788071967116	-0.000467863602307452	-2.348247254816785e-06	-0.00026031547562797836	-7.994279487168079e-05	-0.0004092906259814859	0.0007117250117643244	-7.669495833273273e-05	-0.00015273041844149267	-7.553941755401286e-05	-9.903112435818343e-05	0.0012854921178139652	0.00015443566344330154	1.2066923900060477e-05	-0.0001213451713866013	-0.00012320003695936435	4.860034481984016e-05	-9.638063113041519e-05	0.00019891790162056942	0.0006591509200447561	0.00014585576846600675	-7.588636679435068e-05	-0.00013188264008945978	-0.0002343264067714873	-0.00042380875104721896	-0.00010574290147119877	-5.8833544375892845e-05	0.00016201356286127554	0.00039535516856478183	-0.0001435162102408148	-0.00010355152647335977	-0.00010647392304246512	-0.00022469280787659415	-0.00023723409608026404	-7.893238895071767e-05	-5.859694605047017e-05	-6.231812515415005e-05	-5.9895281589266e-05	-8.345485400901401e-05	-4.2575100399199525e-05	-0.00017257159847657803	-0.000229865263421476	-0.00011329260535247405	1.7770348771727716e-05	-0.00016858827125220156	-6.383946601823432e-05	0.00011925518715974499	-0.00010713287541544325	-0.00013475632236783827	-9.757137114667571e-05	4.15470881565107e-05	-7.638684208296306e-05	-0.0002468625298830984	-0.0002230124682605078	-0.0001559724132800057	-8.031274876573012e-05	-0.00015408274783289592	3.224397606453579e-05	-0.0001135980913728706	7.915522496494976e-05	-0.00018876212952557587	-0.00015005937761989436	-8.119190624152215e-05	0.0001383485255945869	-0.00011584634179084785	-0.00018665166100727534	0.0005054272350123737	-0.0001162157755018603	-0.0003082537039808882	0.0006615564110941552	-7.433538257142386e-06	-8.815241767918523e-05	-7.761304547594304e-05	0.00042681792958540194	-0.0002052284355284718	-0.00017016667282336638	-0.00023985177763757938	-6.470295687203939e-05	0.00011182494633885028	-3.549047763940809e-05	-0.00020897547934577975	-0.00019501969461923065	0.00018934041262434788	5.3047780393225846e-05	-0.00028839006803970264	-0.0001925544482352138	0.0005674290816232988	-5.668488248590031e-05	-4.96352643949807e-05	-1.6797026725975144e-05	-0.00016245012995121414	-9.899159357633708e-05	-0.00024305796725786704	-1.197567425214633e-05	-0.00028682303792106143	-5.347577276538424e-05	-0.0001248915432860889	-0.00021133706857968438	-0.0002660632772166902	-0.00024736615572648423	-0.00010754335721853836	-0.00010562319815546516	0.0003216884203371305	0.00010606464426781894	0.0006081607047267535	4.707076215479939e-05	-0.0002014450928811684	-9.609568214252803e-05	0.000247309534804856	0.00012048157911674734	-7.552490221027188e-05	-0.00029992429244087905	-0.00017650676058228145	0.0003386938829611639	0.000167290305928892	6.22946565176651e-05	-1.4795981818711835e-05	-4.86215713546344e-05	-7.527574494896994e-05	0.0001936655501401249	0.0002957118148510149	-6.307600708490259e-05	6.539647818927192e-05	0.0001488358419071796	-0.00015162882954126265	-3.356342998279398e-05	0.0001842192147203753	8.70800013206324e-05	-0.00016805746938370938	-0.00012920689509870114	1.736684808617475e-05	-9.033327758344597e-05	-2.9894349865287927e-05	0.00017454325482602688	-5.112346581787002e-05	-9.71161009865315e-05	8.988833466277817e-05	-0.00012532925950707092	-5.147947855833451e-05	-0.00011658038473922796	-0.0003541386792280116	-0.00020667539276465513	-0.00016686539617349094	-5.424463732475897e-05	-0.0002908510943083711	-0.00012550938844895724	-0.00016656455050704909	9.450576109983679e-05	-5.3783410032511366e-05	-2.7631101869326868e-05	-0.00015847162398076924	-0.0001435967202683205	-0.00020066599956406072	-0.00011666457779082484	0.0005795413190547886	-5.950706388419253e-05	0.00011119722743713896	-0.00017394963623472407	-7.56445806503968e-05	-0.0004403047702411751	-0.00027779634958728633	0.00029770626538402423	-5.028277439247215e-05	-0.00018648271177379937	-7.21304789846713e-05	0.000652598315825734	-9.271381826818909e-05	-0.00013646850039600002	1.861518860194078e-05	-2.529782797007066e-05	0.0002767900218502143	-0.00025773813449300655	-0.00032176921973589746	-0.00012541530270587965	-1.5277436299838966e-05	-0.00012026819253544904	0.0001790492208341431	8.650751036751145e-05	-0.00012888215642729384	0.00028996797168024774	-0.0005244308330420011	0.0002070424450383794	-0.00010413744319186553	-2.783490879448035e-05	-2.3427701280269753e-05	2.238705739217228e-06	-0.00018398236665018449	-0.00012566420178305245	-7.957233390584364e-05	-0.00018182683339898706	-9.962773998650102e-05	-0.00011785181258500062	3.3341929531448494e-05	6.422113420447207e-05	-0.00020907304915709286	-0.00013777026035276965	-0.00017404360086903736	3.402163661501139e-05	-0.00021697687893157625	-1.975119087781474e-05	0.00010883875688240914	0.001184321082876405	0.0005514535932273963	0.0002140699339881695	0.00016989520565912145	0.0018374820631661337	-0.00026854460967041323	-0.00018301823597485737	-0.00021334508770302384	-6.688084644086301e-05	-0.00012345633206179013	0.0002622024536819474	-8.14620962963726e-05	-3.929745303251817e-05	-0.0001548754499634403	-8.423436262776451e-05	-8.463254208901885e-05	-0.0012240063532919737	-0.0008643261685053906	-0.0001228323801164679	-0.000346792624856933	-0.00011313828700203569	8.827210461328586e-05	-0.00012433119496547225	0.0002060142688426343	-0.00012460456558407635	0.0007824625914652936	3.109296123122394e-06	-8.190082373278078e-05	-1.2008820019524457e-05	-6.203334072819062e-05	-0.00015828593883415618	-0.00013665825804046536	0.00023316052215826825	-0.000581515849806319	-0.0005689600756319062	-5.330314581449382e-06	-0.00021047330315249353	-4.740657436587903e-05	2.9613463997458205e-05	0.00025225468891399105	-9.509846571008279e-05	-0.00021957950645612448	0.00013758516865639272	-0.0001151305898510462	-9.265340586720491e-05	1.9790747627230563e-05	-5.8897570641182624e-05	-5.1385266493286596e-05	7.45112137104467e-05	-9.476257676141426e-05	9.987837906694528e-05	-0.00021128206506566973	5.530329232615719e-05	-0.00019671036674002063	-0.0002497740164094153	-6.653110468860296e-05	-0.00012957633382462542	-0.00012918578366830045	-0.00010094422418225558	-8.917966950132822e-06	-0.00012083129356814537	0.0001634637064202286	-0.00015483614512461032	0.0001284686042700582	-0.00017550816375464897	0.00027813059803184434	-8.112713504839042e-05	-0.0005829857140351195	7.811419789191677e-05	0.0005468784634734311	-6.82015742231018e-05	-0.00010427651796448425	-0.0007279068964712149	-0.00013793013108653307	-9.949316791328391e-05	-0.00012992282670394869	-0.0003353778113203981	0.00015882549411541387	5.646834880302548e-05	1.4554775021113069e-05	-0.0002186602522184037	0.0003827882554854185	0.0018818652360509532	0.0006346234061385708	-4.974790364202456e-05	-8.160851922260647e-05	1.2458989854466123e-05	-0.00020359366318831594	-4.6438697481087234e-05	6.598187008628945e-05	-0.00017034094968621514	-0.00013147864065600568	9.209940887204786e-05	-0.00013771500547978867	-0.00011485889749076098	-0.00012764512655988195	6.105293141375111e-05	-8.690813272053721e-05	-9.798280116405789e-05	-0.00020471325550994713	-0.00024510561910420526	-5.33668552129702e-05	-0.00019766753740877078	-0.00025933624742957215	0.0002340871399258824	-3.243905815329224e-05	6.679561867938332e-05	-4.240240601067397e-05	-9.413754454843023e-05	-0.00016915720240267605	-5.3475098747888995e-05	0.00013938651040366012	-9.552143926934915e-05	-7.885595471935798e-05	0.0013921969078975083	-9.976471858665688e-05	6.673514227788596e-05	-9.013715381199387e-05	0.0016078977500347412	-0.00034798932513120423	0.00027686048999927534	-7.678030767582098e-05	-0.0001451676068487833	2.0086009367650817e-05	-3.552101773540973e-05	0.0009508189730037335	-1.899132277534151e-05	4.205446363956881e-05	0.0005820037584405138	-0.00020444928742737568	9.029233345649014e-05	3.59285599648593e-05	0.00020178733525887146	-4.227026359063506e-05	-0.00010212371378427485	0.0027657157518524646	0.000748898031320147	0.0004535724740025309	0.0010123136560191103	-9.24304780246941e-05	0.0008106683634765867	-2.259373113413967e-05	-0.00027045153984324005	0.0006883936114809368	-9.163808693884438e-05	0.0029944663827911095	0.0005045841506095799	0.00022496603348847504	-3.9608722796968956e-05	0.00015010837542094634	-1.7366215372519362e-05	-1.5279563078733512e-05	-0.00014650094689537153	-0.00019615480553083296	0.00025222332322738354	0.00021367174609610527	-0.00038893438722504897	-0.0001596476227358599	0.0005251705025097905	7.244220543124975e-05	-0.00014068548583952813	-0.0001897302120550689	0.00033019590158015215	-4.4095222119000775e-05	-0.0001073955430426636	0.00019792818530139976	-5.28170712778046e-05	-6.88181590030474e-06	-0.0003271469693872494	8.357512842313328e-05	0.0002054340855849778	-8.894103383480513e-05	0.0008764093872580852	-0.00010350921582093498	-4.337687533368774e-05	-8.197628862232967e-05	-0.00045070685606241523	0.00027189869983030847	-0.00010787723870006354	-0.00011734116514024536	-5.81657974772541e-05	0.00016614217367644512	-0.00010709169196367536	-0.0002108419314385808	-0.0001503946071113177	0.0007242227708293301	-2.3115482171714794e-06	-0.00019565051729630807	-0.0001436209716699473	-0.00011287602209210936	-0.0004268612458484441	-8.973822737592608e-05	0.0001947278300708879	-5.905402183487871e-05	-0.00017125584455669876	0.00022863970377227005	6.160571590442207e-05	-7.483155538208047e-05	-7.992630304237857e-05	0.00013001514447557938	-0.00014375283958877324	-0.00011760462367045849	-0.00031107564723393334	0.00036549016365867114	0.00017457515022439803	-0.00022900274111983443	-0.0001468238361583338	0.00024366079150416124	-3.627161545968923e-05	-0.00015934291978103558	-2.2526819236513193e-05	-0.00013010290531269462	0.0012061722982864471	0.0002314377512048618	-0.00017051115173795218	-0.00013600213769514202	-0.00023146878212901295	-9.717888156316209e-05	-4.3696497970856183e-05	-0.00033204263933377673	0.0015941926876916473	-6.150734839764811e-05	0.0010534448063486519	0.00011206532958321734	-0.0002528280836215967	-9.809706511747503e-05	-0.000138759998254807	-0.00011536625888806788	0.00019426778986897183	4.164247516735207e-05	0.0004135082046331943	-0.0001710768462117586	-0.0001247913908540013	-3.429181202357095e-05	0.0004186721150937366	0.0007245230676252852	0.00014195384273331396	-0.0002486889167792146	-0.00011127522838528733	9.212376924829295e-05	0.00016194222511214335	-5.720615427205551e-05	0.00027420091097808387	-0.00015105243541382055	-4.088825352702872e-05	3.2755924128893723e-06	-0.00014788853752084266	-7.912685959260863e-05	-4.451082356313633e-05	-6.949194460826153e-05	-0.00011870951451836578	-0.00010152818657930307	-5.493601415048668e-05	-0.00013599985106143471	-8.27519512044727e-05	0.001017876466672066	-0.00026338232750636794	-0.00019601075501540652	-8.889739464165685e-05	0.0011415103849288482	-0.00020761525602640263	-0.0001040447325588289	8.379287842725437e-05	-5.41343286913789e-05	0.0013422425040829906	-5.615437881640404e-05	-0.00018815246173526894	-2.6419489790083754e-05	0.0004407661464713168	-0.0005459780357749769	-7.239803416291148e-05	-8.397225997038908e-05	-5.235825772481225e-05	0.0002761888403867683	-0.0002905472561016691	0.0006128199999352521	0.0011402629803348874	-0.0001163025467314937	0.0005775315306839265	-8.500767741430409e-05	-0.000148080711309968	0.00205305874872539	0.000460406870556852	-5.446435305752825e-05	0.0006685570629682193	-0.0001291333069481551	-0.00023524820609355067	-4.337757609509224e-05	-4.3303373759602216e-05	5.705056658010139e-05	3.290749688173306e-05	-0.00015624150493151183	-3.695469821841982e-05	0.0007211752328781102	-0.00011465304179210205	-2.7796491354836975e-05	0.0002382055865111431	-4.4645057553999256e-05	-1.689155092887782e-05	-0.00010511598286342307	-0.0001766969974932194	-5.9301991691948144e-05	-0.0001874839947451494	0.0002727568191272856	-0.00017553097140921806	-7.268752031426352e-05	-0.00014272668539596405	9.173311795027766e-06	0.00248233665622412	-0.00011920835263252732	-0.0001161040009632571	7.776422878677161e-05	-0.0002276349988545183	-0.00012860505781638637	-0.0002317775199915728	9.462892597459375e-06	0.0009083419214017031	-0.00014517790952070292	-3.8106232174224545e-06	-9.46567416198835e-05	-0.00021423096474610545	-4.896518177881892e-05	0.0001787035361764325	0.0006273633429202886	0.0006696019548147164	0.002522924567819722	0.0001671732323198178	0.0003276972439298035	7.360937100879349e-05	-0.00012271890067169742	-0.00012690413818982867	-0.00010594159073073559	-1.1608763444851375e-05	-4.278818795017201e-06	-0.0001331935562293452	9.535282627056587e-05	0.00022095776701455683	0.0002548817519913057	-3.9182066336522753e-05	-2.6238996663465667e-05	5.364796512075118e-05	2.5070629263219395e-06	-0.0003413787620180367	-8.215438483564772e-05	0.0004412598581780594	-0.00015682343141275353	0.0001375672817400306	-7.489591654207895e-05	-5.995692314766038e-05	-0.00012558814423148121	-0.0001284608736277395	-5.460296764180988e-06	-0.0002764094993403729	-5.9329075566337815e-05	-4.3548707266231425e-05	-0.00022217905242443117	0.00025374022242523206	-2.3707288286272873e-05	0.00040634187842638524	3.173438241630124e-05	0.0014964551794839703	-0.00017312676454786968	0.0007494174698143096	0.00023892204449694614	-0.00022699537585718857	0.0001443024649535845	0.0009122677083998129	0.0004228689754628172	-0.00012236762061691484	-0.00011650633098265431	-0.00017683830613501997	-4.453154302359115e-05	0.0010885195467872795	-5.4512762520274274e-05	-0.00018267913445612813	0.0002805971534371372	-0.00020362976351604532	-8.017744272375998e-05	0.00016617680783533238	-0.00037954782111736566	-0.0002922505149365887	6.658095639689843e-05	-0.00011005778462944419	0.00039408158752425175	0.0003402486083836068	5.23774229014944e-06	-0.00017462277138760864	-0.00016120529820712985	0.00013735587503469566	-0.0001214034979481432	-6.190399070201937e-05	-0.000496318073267275	-0.00013898605725488818	-1.2553382487641093e-05	-5.119850575196277e-05	0.00028593871067252805	-0.00028585723112608717	-0.0002857384155263506	-0.00038764359605518087	-0.0001223101570840522	4.5512751408325136e-05	9.990030961462182e-06	-4.93058445903759e-05	0.0004254818121563814	-6.206683924164463e-05	-1.2445856921746519e-05	-0.0006129931522248358	0.0001594517733097763	-4.6499305920569086e-05	-0.00014160220527865985	0.0015739194014938054	-1.1905541685299487e-05	-0.00017588600545755567	0.0001728194543844658	-7.0876966913715805e-06	-9.487876223667564e-05	-4.545489519903152e-05	3.137014458789552e-05	-4.7739535541609206e-05	-0.0003345429143862719	7.885968803954625e-05	0.00011902257897571199	2.258763268044011e-05	0.00038370306291030446	0.000256359735679846	0.0004628711222215119	-0.0002593809415286343	0.003429622772303222	-0.00026151902989050076	-3.063641845874927e-05	-2.8606816494824375e-05	0.00027520089731822696	3.7455140799048906e-05	1.803583931899038e-05	-0.00035056334428363125	-0.00022509792725680606	2.5454264406708995e-05	0.0025284299861684967	-0.00013492588205578783	-0.0001421940421851198	-2.74571082355115e-05	-0.0005379098765294838	0.0002703952776506359	-0.0002389823187609116	0.00012073645570081338	-9.751583781186077e-05	-0.00016135134838931342	-8.077742155042367e-05	-0.00016303391613218792	-6.763349373115167e-05	0.0007760847255846417	-0.0005460919316563281	-8.484149523065863e-05	3.248018020195273e-05	2.4548497705704107e-06	-0.0001343499537476806	-0.00013889615468423345	0.0001665035374930494	-0.0004010360070096048	-0.00014173269032745846	-0.00014599917268724326	-5.7688471681269496e-05	-0.0001715801659819355	-7.45671647715988e-06	-0.00016458020830939206	0.00025652307392409296	0.00023392371069670112	-0.00019891187467731145	-0.00010862366603488917	3.1635603532034785e-05	-0.000182544225225346	-0.00010404085687373318	-0.0002769834336280504	-0.0002178621691116445	-1.1510127071426213e-05	5.0145786022430034e-05	-0.0002974348989470667	-0.00033148145382624504	4.466715545594577e-05	-0.00012244499437832622	-7.668956082758778e-05	0.00011464359137208712	-0.00013762075793644334	5.18717476809059e-05	-7.156711277711233e-05	-7.093168121814709e-05	-8.305497164768314e-05	-6.709176197846731e-05	-0.000217114618562559	-6.26882268774739e-05	-0.00014539150768423095	-5.295534374330404e-05	-0.00013484861563635377	-0.00018809254399138474	-0.00035300461392466585	2.040138957135945e-05	-0.00022906707606700302	-0.00015511170033557527	-6.762881401375153e-05	-5.9291343081261234e-05	1.633783696757398e-05	-2.775233135918927e-05	5.576463518468305e-05	1.9170699943790015e-05	5.48094444626211e-05	-0.00027719776276524156	6.63415615606979e-05	-0.0001271875201140815	-6.111360390168915e-05	-8.032056844311635e-05	0.00017303452480319957	0.0007552399048740589	-7.606913091850749e-05	0.00024470380749969865	3.5105707646382176e-05	-4.422251265800111e-05	-9.968780254073047e-05	1.8544161629248675e-05	-0.0002102924086212089	-5.007766232329216e-05	-8.477895234343997e-05	-3.3124653848493255e-05	-0.00011304081704952475	0.0006662258378828545	0.00022444373545880123	-5.547817409438141e-05	-0.00011209715994337532	0.0002497957927567036	-0.00019309455986706814	6.393163258028768e-05	-0.00019766053418087087	-0.00013403153734740182	-1.041286564251697e-06	-0.00015313752277358516	9.936692882698035e-05	-4.39251409076321e-05	-5.413842917701343e-05	-0.00016936087409318682	-7.561367933061968e-05	-0.00037689962253844515	-0.00013367657897079681	-0.00017494532707711883	-0.0001932621649622416	-0.00019825527485054894	1.0287612113399552e-05	-0.00040830999350432225	-9.366539869913414e-05	-0.00017963530728792813	0.00011870083066629174	-0.00010697755904758771	0.000438785209056381	3.038347347751206e-06	0.00013583099799398732	-0.0001300700868476789	-0.00012370859494695175	0.0015124547834787848	0.0002591613710794483	0.00016026993735423898	-0.0002245512862508976	0.0003765603453283416	-0.0003059833079963045	-6.2997075007783e-05	0.0010328610311899163	-0.0003006854449760906	-0.00045255504601826314	-0.00015111488456190887	-0.00011673113131812976	0.0013318373357669938	-0.0002084096003338549	3.558875025813141e-05	-6.54278984904176e-05	-0.0002541395894806888	-0.00016835387798311703	-0.0003654264350780103	-0.00017784591898829563	4.9677996201072296e-05	-0.0005755491206753384	0.0005992493753517239	0.00017811394088502487	0.0009241000194442672	0.00012229989638420753	-0.00012059410349435865	-3.212446171036684e-05	1.4939074637863399e-05	-4.175897172985497e-05	8.765545297001822e-05	-9.441523069272829e-05	-5.4082050545062786e-05	-8.317550889947092e-05	-0.0003809262483180991	-8.908982243688468e-05	4.459477133016587e-05	0.00010584926325858999	0.0002788430078424002	5.303153655429396e-05	-8.575419820749351e-05	-0.00019665487872617027	-0.000232883817784982	-0.00031436605077368566	-0.00023390947930628046	-4.67092733305607e-05	-0.000184552025234746	4.6767928252401324e-05	0.00038332443179298086	0.001322669336349667	-0.0002605331085015965	0.00022031189906431304	0.000351723171618742	-2.778330395584392e-05	-0.00018523589220199505	-0.00012094425411175974	-0.0006145701460492477	-0.00018135061113008462	-7.246118101866617e-05	0.00010202830377539775	-0.00014489971094386016	-4.059683202377963e-06	-0.00015765100828379785	6.163141569312804e-06	-0.00019269241452331292	-1.3480034463510406e-06	3.794196737311221e-05	-0.00011093147848792308	-8.434316410272661e-05	-8.677232856686954e-05	-0.0004087227442061107	-0.0002673370768107393	-0.00011875908493274154	-0.0002343797944768975	-0.00034336918045555734	-0.00020641512363732474	-0.00034322202944033284	-7.5555512618688875e-06	-8.929839145218647e-07	3.0302479322821887e-05	-0.00016816614844674746	-0.00013516485453712694	-8.927757846932292e-05	1.914933350685509e-05	-3.406451793376298e-05	0.0005505944942319857	-0.00018589560379756484	-0.00010507766736854818	0.00011270074592677623	0.00015341866522150817	3.3728485495437085e-05	-3.3951825188397255e-05	-0.0002868221755031762	-4.436564519492131e-05	-6.852797684225417e-06	-1.1662859969211838e-05	-7.339366729954892e-05	-0.00044563732964035085	-3.9037098244213016e-05	0.00019814526714877776	7.312552037145695e-05	-7.4023247388793566e-06	-5.803558538051097e-05	-0.0001886792853856928	0.0005289897465367944	0.0033079519511999065	0.00024028969832943158	-0.00015622741766388535	-2.935350499903617e-05	4.810191102366381e-05	-0.00020103109464856682	-0.00011858331038032158	-6.681175025616487e-05	-0.00017508718847344953	-0.0002897698846454059	-0.00015536987539405071	-8.384071511331811e-05	-8.201809216798715e-05	0.0001310386512760489	-2.7579859266161263e-05	0.0005149945151177202	-7.527438215751729e-05	-9.733506022753748e-05	-0.00011858753673903438	-7.835563413630331e-05	0.00017564600272080332	-1.49734621932991e-05	5.469781462164807e-05	-5.200678991725853e-05	-7.395673032799507e-05	8.204071227754929e-05	-0.00019918884538608475	-1.420902886598847e-05	-9.070466748560552e-06	0.0005041992539822281	-0.00010136510078927934	0.00023524148925777326	0.0002618617929197638	-2.3046413566321345e-05	-6.752140796834148e-05	0.0006473461639648826	-8.902240363683452e-05	-0.0001415577681039403	0.0002651013751368962	-4.158837702960442e-05	-0.00016590065959455716	-0.00022780263057688995	-7.239945193609503e-05	-8.021802460263057e-05	-8.560317555260605e-05	-5.5192895383221766e-05	-0.00014504417862611427	1.4188592376657425e-05	-6.07577101619268e-05	-4.1150698587378325e-05	-0.00011753309983147073	-6.985783652869615e-05	-0.0002483622833247602	-0.00016225974977503567	-8.800744097780042e-05	0.0003890772913204286	-2.4587779766059086e-05	-0.0001267392791121755	-0.00012998211106391724	-0.00019671435830472615	-0.0003914704442939672	-0.00035125521192811365	-0.00011481637587545842	7.1873106457045715e-06	-0.0001538557520535446	-0.00026360659530668285	9.716849764056003e-05	0.00019952789482774008	9.781360194746562e-05	-7.50182203347108e-05	0.00036875212382455523	0.0003978629629753676	-0.0002928675676070362	0.0002684992534971748	-1.8931403946940847e-05	-0.0001317367073598651	-0.0003549703827744879	-4.788021484584033e-05	-0.0001266430300155031	2.378799733900742e-05	-4.87901278799939e-05	-0.00010362494248593571	-0.00011421451353601081	-3.0066540615955895e-05	-0.0008009373608588822	8.66687471152276e-05	-0.00016015540444703466	9.59190183538037e-05	-0.00014161459682202982	-6.364883643869218e-05	0.0005440840367012255	-0.0006339516617728583	-0.00039155979486676126	-5.4380323369611054e-05	-0.00021857453399896307	-5.8884471652304046e-05	-8.861495861807789e-05	0.001131149747625835	-8.35433496619888e-05	-0.0007056074302197266	-0.00010973135143732275	-2.1241383431462063e-05	-3.0777265048258176e-05	-0.0002813842936465523	6.992218942441037e-05	-0.00015705571561854602	6.592784584238454e-05	-0.0003082983367903751	-8.267422233848699e-05	8.675062704920052e-05	0.0004208117690876015	-0.000584305823566712	-8.442935965132257e-05	-8.210823012816577e-05	0.00045411450960547683	0.0004804254494268844	9.601475264219911e-05	0.0008407807738833206	-0.000166082881564818	-6.654202061824175e-05	-7.092276936177554e-05	6.088354637615386e-05	0.0008576984472550227	9.747751450119264e-05	-0.00016207876367689943	-4.479666006008341e-05	4.735512667354205e-05	0.00033132310705475185	2.2334383648878272e-06	-0.0001656203272994518	0.00020304304973281907	-0.0001467340432809946	-1.5519969642611492e-05	0.00025876332921284943	-7.726831777436041e-05	0.000145565388346951	0.0001947895353711859	-0.00016070001086068312	-0.00017761348740106324	-6.538538449079345e-05	8.975692042814261e-05	0.0003763855607470823	-0.00014204834215567104	0.00011583342678647176	-0.00014230989365161654	-0.00013539992647324466	-0.00020067052966361444	-9.196541452957284e-05	-3.751489727269008e-05	0.00012697828850401018	5.558073395485975e-05	-5.111127777933533e-05	-7.43381332422257e-05	-5.186161157372309e-05	-0.00018722146375321996	0.0003618898116546143	-5.537608052199528e-05	0.0011149238296464413	5.1267106497025685e-05	-5.0046047139263604e-05	-0.0003802338677786456	-8.155254868222576e-05	-4.356387724706563e-05	-8.726005921348844e-05	8.501230797703495e-05	-0.00026900425088567615	-8.653518031363414e-05	0.00013026013804842392	-2.756083628409035e-05	-0.00010580280503354684	-0.00013399892907655693	-0.0001162428436063265	7.207283509642281e-05	-0.00010290425191883512	5.749211890563698e-05	-0.00023076436179600478	-3.957742148975072e-05	1.7555527872955735e-05	-8.366811945853982e-05	2.436985525774258e-06	5.6904212834448846e-05	-0.00028105851092795407	-5.4350509982705554e-05	-5.128673457117777e-05	-7.034406081755031e-05	-7.662138705360273e-05	-4.3922154519769854e-05	0.002184662662824215	-0.00018787374239440433	-0.00016959494434420788	-8.55910933356621e-05	0.0031527798992682134	0.0003077665118006791	-5.935668055608459e-05	0.0011984398667573774	-0.0001368011127849368	0.0001047441640748326	-7.959951832924096e-05	-0.0001071556348069004	-9.57673939041683e-05	-0.00017366968913811367	-5.350032783407404e-05	1.698953686185846e-05	0.0001791765187938253	-0.00022229249479851238	-0.00013199139786222277	-0.000203396571509439	-6.980509597834429e-05	7.142748405305627e-05	-0.0001763869668298904	-8.376253629157404e-06	-0.00016936131942749095	0.0003554569523652904	0.0005376719179697077	-0.00026709412830021155	0.000219497941014254	0.00011393707730329135	0.0006538777716441075	-0.00014156887175593744	0.0002790396873468172	0.0002249015488395472	-2.5569334250045297e-05	5.682100203457764e-06	-0.00011103122995421115	-6.062797775849714e-05	-6.68402374230066e-05	-0.00017038240237416083	0.00029183326244775805	0.00016484960648576382	-1.823252887445474e-05	0.00012072858565939644	-0.0002957404718793314	-0.00031685022841336985	-0.00017343307260674957	-0.00021990635160491155	0.0009606111667305005	-0.00011585370843967727	-0.0001249508796548899	-0.00010547890799856498	-0.0001731785277819103	0.00011094647283956427	0.00036774233013111765	0.0015146092304174827	-0.00022463305553816043	0.0002046492786891804	-5.019023095055491e-05	-0.00011370015614553663	0.00011444773381695841	-0.00011995785015663998	-6.006919939669859e-05	-0.00020840659074891673	0.00020910985812168235	-5.1435848415048324e-05	0.002797580118732425	-0.00011238866198840395	-9.939878638923467e-05	-9.387184163204908e-05	0.0001847235166582722	0.00012022383864693544	-0.0002973843613566062	-5.308835750438829e-06	-0.0003783241280333778	-0.00013047798348186923	-6.639658176531116e-05	6.35694121510702e-05	-0.00011742123292229334	-5.274350401795864e-05	0.00018290869037549065	-0.00019649735655578643	0.0025238098719399292	0.00018345581444442026	0.00018044835848443107	-0.0005400230195942107	-0.00011194744055471949	3.1674564930997715e-05	-0.00013400636185414988	-4.435659245243082e-05	5.124472636052246e-06	1.3364646363887021e-05	-0.00037459978993755215	-3.5892548553845984e-05	3.854537675409743e-06	-0.0008875013143538047	-0.0002660000724498547	-0.0002662279473403871	0.0011627896849789327	0.0005436345827467833	0.00047402297279205166	-0.00011264875093641229	-9.242974013124962e-05	8.355321829613222e-05	-0.00010120656179566178	3.953265540182635e-05	-6.692881376642334e-05	-0.0001660710844003369	-2.0307251272433715e-05	-0.0004875002277864633	5.2562155721770096e-05	-0.00016729899720919884	-5.541781546086621e-05	-9.351389862669398e-05	-0.00015095046917573056	-0.0003338403163343043	-0.00010339368158533843	9.420878018220762e-05	-0.00017040406549568763	-0.0001167703283862998	0.00021388910878370696	-0.00032686579279893324	0.0002015547572605421	-0.0002518951598648315	-1.8060024451799065e-05	0.000880228756463766	-3.9585342476440715e-05	0.0003095021479353003	-5.793897014615437e-05	-0.00027977265009750216	0.0005558922536892278	0.0019730009971073497	-3.640093723338613e-05	-5.899756745617353e-05	0.0001675444730592722	-6.800680708043266e-05	5.65250717486151e-05	-0.0001506176491387694	0.0001120650255622488	-3.198491426421311e-05	-7.169935966799965e-05	-3.360045739072205e-05	0.000581209797980966	-3.4185108807618276e-05	-1.178939923092482e-05	-0.0004269440951044378	-0.0003695093035611365	-0.0005501950782655148	-1.1773755457650135e-05	0.00012258917199824314	-0.0002811138392786097	-3.270706447066962e-05	-4.664630831024869e-05	-2.493498420602429e-05	-8.913993623756005e-05	-8.169015173179348e-05	-4.431771509515519e-05	-4.339708871689952e-05	0.0001043229012452385	-2.328915245022449e-06	-0.00012344933089111302	-9.401883665413e-05	0.00022539158015126012	-4.069717019698052e-05	0.00011354600819583736	0.0001431095212874746	-0.00012416203054438208	0.0003696991964893308	-8.240264511494363e-05	0.00023182896533681713	-2.2004692083938598e-05	-7.717068451694154e-05	-0.00014822927944814103	-0.00012592545774493458	-0.00015493346967388052	-5.5686547804921655e-06	0.0004899582716410443	-0.00014830056761387187	-3.070594634330308e-05	-7.78620957364763e-05	-0.0001018875797232444	0.00039398713498721807	-6.261586977440957e-05	-4.963808795468036e-05	0.0007832363354543622	-3.0086209755494095e-05	0.00032934351074646347	-4.5201632264119454e-05	-3.8604306586564416e-05	-0.0004099322787185906	0.0003303073099180239	-0.00022266366898092196	-0.0001317942949413173	3.369841005445037e-05	0.00013668108699318304	7.765835282400833e-05	8.209590561191229e-05	0.00014800911933013982	-0.0003471527953773104	0.0002857876806827462	3.9720212586998656e-05	0.0019716639677594106	-1.699994554218075e-05	-6.45198865168067e-05	2.41872755426901e-06	4.0952031191466426e-05	1.942670565199592e-05	0.0001184068158301615	-0.0001405419521651942	0.00011983638226874123	-0.0001089861876806161	0.0007132948444665377	0.0003358600602062238	0.00033110403961121175	-4.8326202261431844e-05	0.0014372607568808023	0.0017191011370615954	-0.00014490703975984516	-0.00013624101298933408	0.00018697212848189872	-0.0002345877097657177	8.665411744627002e-05	0.000216000582912953	0.00011831110338585362	-2.4915664572693244e-05	-0.000585838271869441	-8.08600758871281e-05	-4.461164360445365e-05	-5.27810422745499e-05	-9.31733976631885e-05	2.0677451356116398e-05	-0.00010618822824661306	-5.6894571266570765e-05	-0.00014377520403428254	-0.0007261016766881301	-0.00014756528571707367	0.0008076506714931303	-8.546299468238893e-05	-0.00010510991599073508	-0.00019928962128919287	-0.0002812717841337382	-2.5855308498891945e-05	0.00025322498282970036	-1.0288399330046161e-05	-0.00017414777206839285	2.4338193217710775e-05	-3.532505186597501e-05	-0.00017712791682948355	-7.11778828618033e-05	2.656254472242394e-05	0.00011467632495963664	-0.00019138993941624708	-7.027206388931042e-05	-3.3763255323943874e-05	-0.00010719848395500071	-0.00014358277692925922	0.0002838403422121177	-4.286557166859922e-05	-2.1234777477365535e-06	0.00018166997619682127	0.0004732024230376586	0.0001424518496138004	-5.8400569333444074e-05	-7.677147275726485e-05	-0.0001877315919650341	-6.557029400737011e-05	-5.8982329354727334e-05	0.0006176602308163212	-0.0004248379318873291	0.00035433488091584633	-5.154808620857738e-05	-0.0006183242802176259	5.09591097118081e-05	0.00025391167560036455	-8.151179189694754e-05	-0.00013876851498783552	0.00014541260590159703	-0.0003205807305155633	-0.0001491615785630049	6.363421760071305e-05	0.00045962906503965956	8.88385247398295e-05	-5.115646460061663e-05	-8.309583829572283e-05	0.0002524550671114691	-0.00025457569980016567	-0.00011671111022545084	-3.5944343205612205e-05	-9.036170811884795e-05	-0.0002820025469327221	-0.00015748862036253595	-0.00017931274567066453	4.7819718166688415e-05	-4.099551419445414e-05	-2.966982694270513e-05	-9.051673784736086e-05	-0.0001331469614483477	-4.898923814019197e-05	-0.00011688819640897301	0.00024110039909769034	0.0022035621147510967	-1.4913843399755171e-06	-0.00026525599283980066	-0.00021325890333778857	0.0002414366232517589	-0.0001536616263151954	-0.0002178079712958768	0.0006684012623801647	-4.2984931150159406e-05	0.0023327081385478283	-0.0002268899538654171	0.0006213273830033743	0.004259283825807387	0.0001401379116888644	-7.409812626089759e-05	0.0003087930229284225	7.193282462425977e-05	-0.00022940494207774952	-0.0001302580034765314	0.0003639309080016837	-0.00011968939355735271	-4.406325987016478e-05	0.0005889782996203498	-0.00013031299881927826	-6.523795639249901e-05	-9.121300824096647e-05	-9.996096358489793e-05	-0.00012616424228667494	-0.0001416776176775194	-0.00027544432749622335	0.00023485355613860883	-0.0001818430695178187	-6.605124186098692e-05	-5.359106539543291e-05	-0.00015721730033259966	-0.000320915868325738	0.001432394717012955	-5.375419990493471e-05	-9.444466076947868e-05	0.00015050316874810874	0.0008105170192030238	-0.00029973493847551286	-7.036777617657206e-05	-1.506189081853582e-05	-0.00016694734658735075	-0.00031701587067178773	-0.0002166304566890094	-6.071373136802914e-05	5.5703170249760726e-05	0.00017406715194053134	-3.893985812754987e-06	2.414079877503448e-05	-0.00010522425276627871	-0.00036225939494200464	-0.0003579179064903565	-0.00026498718175582177	-0.0001378511087177628	-0.00012751692125489774	-8.397310368444298e-05	-0.00010664287708919938	-0.00018404315029198535	-1.803404595495854e-05	-1.615291528324913e-05	-0.00013155563494587054	0.0002131172815824224	-0.00028414785665274625	-0.00013420815411228698	-4.6745583983292714e-05	4.316431596869545e-05	0.0001669390750199631	-2.2978812675338275e-05	0.00012202048047791657	-8.161840782087537e-05	-0.00016276953236908366	-0.00021511417873561013	-9.904119269774673e-05	0.0006783222409627608	-0.0001796929441885648	-0.0001515229284411192	-6.897938686016148e-05	-0.00021823965468007698	-0.00018615796140788568	0.0009597450234141407	0.0007433373531227065	-8.14105917463136e-05	-2.3383024303315843e-05	-1.1587154234525614e-05	-3.426167574046522e-05	-6.743529681993428e-05	0.0002549553425403709	-8.532500577311853e-05	-0.00020253914118804225	-5.596844112076424e-05	-0.0005209202308352509	-7.999385208494334e-05	-9.421214101266109e-05	-0.00015427629029447022	-0.0002893985036672766	-9.940931342054394e-05	7.975516060146415e-05	-6.643301916796688e-05	-6.463702298572126e-05	8.714393693307682e-05	0.00017576618657894524	-9.387061662838733e-05	-6.079758540812742e-05	7.361791062031735e-05	0.00013435503716503517	5.823623175258121e-05	-9.572402071718665e-06	-2.3374836900497237e-05	-0.0001129778369924361	4.911240554945029e-05	-0.00010654326715271633	0.00023529867620113298	-0.0001300491498847535	7.781854093244262e-06	-7.108066884535505e-05	-0.00014134320061911184	-7.527695884521711e-05	-0.0005572429922693035	-5.718543751791966e-05	7.367838218663711e-05	9.917156187929699e-05	-0.00017174448559305314	0.00040380618135905087	0.0003051989840399999	0.00146642548002152	-7.703290754972812e-05	-9.72068659987954e-05	-0.00019557594230236203	-0.00018851177466832164	-3.357723106913558e-05	0.00022292961979229794	1.857095965543567e-06	0.0002939210721151062	-0.0002865838607302056	-0.00023146014798133154	-9.851495400767795e-05	-9.877781260331394e-05	-0.00017663928352837266	5.5750172801983477e-05	6.26679300717176e-06	0.0005286941135685761	1.1523546783280746e-05	-4.273030191220501e-05	0.0004090428672987596	-0.00022648992106145269	0.00026989827432109825	-9.886699879594989e-05	-3.6147630067402425e-05	0.00019514556462290125	0.0019509417860733992	-1.9718707883110273e-05	-0.00038148771989325104	-3.06079383644352e-05	-4.576647048647895e-05	-0.00023086072856774067	-4.099299551295841e-05	0.0007489208039399315	-7.892621929721069e-05	-0.0001196561967097919	0.0005505721147744122	0.00017568145615535558	3.330987161224182e-05	-8.6444875660586e-05	-7.889530713979173e-05	-0.00021572854115368978	-4.1804970770188446e-05	1.4256533375872819e-05	-0.00019040851276719167	-5.0215014364134034e-05	-0.00015653128928999887	-3.3248409839340034e-05	-0.00015603239620075665	-3.5291770994184665e-06	7.659168396505832e-05	-0.0001421628720476655
```
